# Cilevirus and dichorhavirus glycoproteins target overlapping host proteins in the *Brevipalpus yothersi* vector

**DOI:** 10.64898/2026.07.17.739234

**Authors:** C. Chabi-Jesus, P.L. Ramos-González, T.C. Bernardino, L.G.O. Guardalini, S.A.C. Jorge, A.D Tassi, R. Harakava, E.W. Kitajima, A. Whitfield, J. Freitas-Astúa

## Abstract

Enveloped plant viruses are rare, and accumulating evidence suggests deep evolutionary ties to arthropod hosts. *Brevipalpus-*transmitted viruses (BTVs), which include cileviruses, higreviruses, and dichorhaviruses, are transmitted exclusively by *Brevipalpus* mites, causing localized infections in plants. Some cileviruses and dichorhaviruses can also replicate within vector cells. Despite their enveloped virions, the involvement of virion structural proteins mediating the interaction with the vector remains unresolved. Here, we investigated the putative glycoproteins P61 of citrus leprosis virus C (CiLV-C; *Cilevirus, Kitaviridae*) and G of clerodendrum chlorotic spot virus (ClCSV; *Dichorhavirus, Rhabdoviridae*) to define their interaction networks in the *Brevipalpus yothersi* vector. Using membrane-based yeast two-hybrid screening with a *B. yothersi* cDNA library, we identified 73 interactors for P61 and 162 for G, including a shared core set enriched for membrane-associated proteins involved in intracellular trafficking, ER–Golgi dynamics, protein synthesis and folding, and signal transduction. Numerous hypothetical membrane proteins emerged as strong candidates for viral receptors or co-receptors. Three proteins (ARF1, SERP2, and a hypothetical transmembrane protein) were validated by BiFC and Co-IP in *Spodoptera frugiperda* (Sf9) cells, confirming interactions with both viral proteins in an arthropod-like environment. Together, this work provides the first comprehensive interactome of BTV glyco-like proteins with those of its natural vector and reveals partially convergent host-interaction strategies between phylogenetically distinct viruses, establishing a mechanistic basis for dissecting BTV transmission.

**IMPORTANCE:** BTV’s damage economically important crops worldwide, and citrus leprosis (CL) is a significant disease in the Brazilian citrus belt. Brazil is responsible for over 75% of global sweet orange juice production and widely cited estimates indicate that CL causes >US$69 million in annual yield losses and acaricide-based control of *Brevipalpus yothersi*, the vector of CiLV-C and several other BTVs. Despite this impact, the molecular basis of BTV acquisition, persistence, and transmission by *Brevipalpus* spp. remains largely unexplored. Here, we provide the first systematic map of mite proteins interacting with glycoproteins from two BTVs belonging to distinct viral families. These interactomes reveal key components of the cellular machinery targeted by cileviruses and dichorhaviruses in their arthropod vector, offering mechanistic insight into how these viruses establish and maintain infections in mites. This work establishes a foundational framework for future studies aimed at disrupting BTV transmission and developing sustainable control strategies.

## Supplementary Data for "Cilevirus and dichorhavirus glycoproteins target overlapping host proteins in the *Brevipalpus yothersi* vector"

```
>G_Clone_2
GGCCATTACGGCCGGGGATTTTGAACAAGGAAAAGTGTATCTCTATCAATTTGACCGATGTCGATCAATACCCTCTGTGCTTTATTCAGCGCTACGAATAGAAACTTATCTAAGAGTAGCCGATATTCCATATGAGAATGTTGAGCATATGATGAGATATCGATCACAGAGTTCCAATGATTTACCATTCATTGAACTCAATGGACGTGAGATAGCTGATCCGGAAACGATAATTACTGAGCTCTCCAAGGAATTGAAAGATTTGGACTCTGATCTAAGTGAAGAGCAGAAAATAATCACCTACTCACTTTCCTCTATGCTTCTCAATCACACTTGTTATGTCATCAAAGTTTGGAGACACAAGTATCCACAAGAATTTCTCAAGGTATCGGGTATGGATGTGAAGAAGAACATCAATTCTAGGCTACCATCATCAATTCTAAACTTCGCCTTCAAGCTTGGTTTCAAATCAAATCTAAAAGATCTTATTGGCCATGGCTTCGTATCTAAAAATCTTGAGTCAATCATCAACACTGGCAAAGCTGATCTACAAACTCTCAGTAAGCAATTGGGAGCTAAAGACTACTTCTTGGGCGGCAAACCTCATTCGTTGGATTGTCTGGCTTTCGCCGTCTTATGCCAGTATATTTATGTTCCATTCGAACGCTTTGATGAGTACATCAAAAATGAGACTCCCAAATCTGCTTAGTTTGTGGAAAAAATGAGACCGATTACTGGAAAGACTGGATGAATCTGTAATCTGGAGAACAAATTCTCAAGCCCAAA
>G_Clone_5
GGCCATTACGGCCGGGGATGCCTTAACACGCACAGAGCAGATTTGTAAAAAGAAAAAGAAAAAAAGAAAAAAAAAAACCTCCTCATCTTTTTCCTTCCCATAATGAAGAGGTTGTAGTAGCGATTTATAGTAGCGATTAGCGAAGAAAGAAACAAAAGAGACTCGATTCAGTTGTTCTTGAGATTTTTAATATATTTTGGATATATCATTTTTATAATTTTAATTTAGTTTCTGTTTCGTTTCTTTTCTTCTTCAACCATGGGAACTGAAATTTTACGGCCACAAGATTGTCTGGGCGATCGGATCAGGTTTAATCCGGCGATGTGTTCTCGCCGGAGAAATTATGGATACTCTAACAACTCCAATTACAGCGGTAATTACCATAGCAATAGACCGAACAACCGGAGACCGGCGGTCCGTCATGAGAAGCCGGATCAGAGGAGGCAGCAGCGGGCTCAATCGGAGCCGTCTATGCCGAGGAGGGCGTCGGCTTCTGATGATTCGAAGTCGGTGAGGAGATCGAGTTCTGATGATTTTTTAATGGAGAAGGTGACCATTTTGAGAAGAGGAGAGTCGCTCGATTCGAAGATAAAGACCGGCAACGGTGCCGGGGCGACGTCGTCGAAGATGAAAGTAATAGTTTGGTGGTTAACGGTAGCGTGCGGACAGGTCGGTCCCCGGAAGTGATGCCTAGATCCGGATCGTCGATTTTAGACTCCGATGGCTGGAAAGACCGATGTGTACGCCGGATCGGCGTTCGCGG
>G_Clone_23
GGCCATTACGGCCGGGGGTTTACTTTTCGTTTGTTTGTATCTGATCCACTTTTATTAATAAAAGTGTCTTTACGTGTAAAACGTTCGTACTGATTGAAAGTTAATTTATTTTATAATTTGTGGTCATTTGGACGTGGATACGGGTCATTTGGGGGAGGTACATTCTTATTGAAATGCTTACGGGTTAGATCTAGATTGATCATCAATTTATACTAGACTTGGTGAACAGTCAATACCAGCAAAGATATCAAGTTTAAAGTGATCCACCGTCATCTGAAGATGGTCAATTTTAAGCATGGGTCGAACATTTAATCAATCAGATGATGATGCTCTTCCCGTGTTTGTGTTTCCGAATTCACTCTACTTCTATTGCAATGAGCCTCAGTCTTTAAAACAGATACTCACCCTTTACAATCCATATGATTTTACCATCAGATTTAAAGTGCTGAGCACTGCTCCTTGGAAATACAATGTCATTGAACCCGAGGGCTTTATTCGACCACGCTCATGTCTCGATATAACTATTCGCCTTCTCGACGCTAACTTATCGAATATGCTCAAAGAGGATAAGTTTCGTGTACAAATGAAGAGGGAAGACAAAGTGAATATCCAAGGGAAGCGAGAAGTATCCGCTCAATTACTGGCCAGACGGGAAGATAATTTGAATGAAKGAAAAGAAARTGATGTGTTYGAACAAATGAATCCCCGTAGCTTTTTTCATCAGACAAAGTTTTCGCTCAAAGGTAAACGAATGGACGAATTTTTTGAAAGTGTGAGCCCGACAGGGGGAATAGAGAGATTTGATGGTTCCAAGACTCATATTTTTTATATATTTGCTGCCCTCGTATGTGGTATAATTTTAGCTTTGCCCTCCGGGGGGAAAGGCAGCCGTGTACCGGAGTATTTCCATGTTACCTCAACTTTCAAGATAATCGTTGCATATGTTTTAGGTTTAATAACTTCCATCATTTGTAAATTAAAATGAATACTGACGATATAAATAGCTTTTAGTTTTGCTATCGATGGAACCCATATTTTCTATATAAACTATTGTAAATTGTGAATAGGAATAAATTCACTTTTTTGTGATTGAAAAAAAAAAAAAAAAAAAAAAAAAAAAAA
>G_Clone_26
GGCCATTACGGCCGGGGCTGTGTGTGTATGTTAACACCATAAACAGCTGATGATCATTAAAGTGAAAGAGAGATACTTTTAAATTGTTCCATTGATGATGATTGCCCTGTGTATATGTACATCATGAAGTGATTCATTTGTGGTGGTGAATTGTGTGTGTGTGTATATGTGTGTAATTAGATTGCATTCGAATATCTCATCTTTCTTGTTTCAATTATTTCCACATTAATCGAGTGATTTTTATCACTCATTTTTCAGTCAACATTCGATGTTTACTTCACGCTTCCAGCTTATCTTTACCATTGGTATTGTATTCTCTGGTTTCTCCATTTCATGGGCGCAACACTTTATTTATACCCCGAGAATAGTTGATTTTGGCCAATGGGGAAACTGGGAATACTGTCCAACTGGCCAATTTGTGAATGGTTTCCAATTGCAAACTGAACAGCCACAAGGTGAATTTAAAGATGATACAGCACTCAATTCCATCAAATTCTTTTGCGGCCCAATTGGTAGCTCAGTTAATGAGCTCAATTATATTACCAGTAAACAAGGTTTCTGGGGTAATTGGGGTCGAGTATTTCCATGTTTGGATAATTCCACAGCCATTGGAATCCAATTGAAAGTGGAGAGAAGCCAAAATATTTTAGATGATACTGGTGCAAATAATTTGCGAATGATATGCTCAGATAGACTGATTCATGAGGGTGATGGTACACTCTGGGGTAAATGGGCTTACCAAATCAGTGTGTCCTCGTAAAATGGCTGTTTG
>G_Clone_27
GGCCATTACGGCCGGGGAGACTCATCTTCATCACTTTAAGTCGTGGACTTGAAGGTATGAAATAAAGTTAATTTGGTTAAATTAAATAAGAAGGTGATTGTATTTAAATTGATAGTGTGTAGAGTGTTATGATGGCTGCTCGGTGGATATGCTTGCTGATTGTGGTGGTATGTGTGGGATCAATATTGGGTGATGATACGAGAAGTGAAAATGAAGCTACATCAAGTGGCCGGCTTTTGGTTGAGAAAAAGATTCTCAATAAATATTTGGTTGAAAGTAAAGATATAATTGTTAATTACAATTTGTTTAATATTGGTGAAAGTACCGCAATCGATATACGTGTTAATGATGCAAGTCTACCGGAAGAACATTTCCAGGTGGTCAGTGGTATACCGCAGTTCACCATTCCCCGACTTGGTGGTGGTCAAAATATGACACACACTGTTGTGTTTAGACCGAAACTTGGTGTTTGGGGTCGATTTAATTTCACTTCATCTGAGGTAACCTATTTGCCCAGAGAAGAGGCTAAAGAACGCCAGTATGGTGTTACCAGTGAGCCGGGTGAAGGATATATTGTATCGTTGAAAGAATTTGATYGACGATTTTCACCACMCATTATGGATTGGATCGCTTTYTCCGTCATGTCCATGCCTTCACTTYTTATTCCATTYTATTTGTGGTTCCGAAGCAAGTCCAAGTATGATGCTATTYTCGCTGCCAAGCAAACGAGCAAATAAATTCACTAATYTTTTTCGATTGATTGATAGTATGATTTTTCCAATTATTATTATGTAATTCACCCCCACTTACAAATTGATGCTTTATTTTACATCGAAATAAAGAAAAAGAGTTTACTTTAAAGTAAAAAAAAAAAAAAAAAAAAAAAAAAAAAA
>G_Clone_32
GGCCATTACGGCCGGGGGTGTGTAATTTAATTGTGTGAGTGTAGAGTGTTTAGTTGGTGATCAAAATGGGTTTCGTTAAGGTAGTGAAAAACAGTGCATACTTTAAACGATATCAAGTTAAATTTCGAAGGAGACGAGAGGGAAAAACTGATTATTATGCCCGTAAAAGATTGGTTGTCCAGGATAAGAACAAGTATAACACTCCCAAATATCGTATGATTGTTAGGATCACCAATAAGGACATTGTATGCCAAATAGCTTATTCCAAGATCGAGGGTGATCACATTGTATGCAGCGCGTACGCTCATGAATTACCACATTACGGAGTCAAAGTTGGTCTAACCAATTATGCCGCAGCCTACTGTACTGGATTACTTTTAGCTCGACGAATGCTGAAACAGCTGAAACTTGACAGTGTTTACAAGGGATGTGAGAAGGTAACCGGCGAGCTCTACTCGGTCGAGGATATTGACGATTCTCCAGGAGCTTTCAGAGCTTATCTGGATGTTGGTCTTGCCAGAACATCAACTGGTGCTCGAATCTTYGGAGCCATGAAGGGTGCTGTTGATGGTGGTATCGATATTCCCCATAGTGAGAAACGTTTCCCTGGTTACAGTGCTGAGACCAAGACTTTGAATGCGGAACTTCATCGAAAACTGACTYTAGGTGGTCATGTCGCCGATTACATGAGAAGTTTCCAAGAAGAAGATGAGGAGGGTTATAAGAGACAATTCTTTAGGTACATTAAGATGGGAATCACTCCTGATGAGATTGAAGACATTTACATCAAAGCTCATGCTGCAATCCGAGCTAACCCAGATCGTGTTTCACCTAAGCCCAAGGAAAATATCCCCAAGAAACGATGGAACAAGAAGAAGCTTACATTGGCTGCACGCAGAAATAAGATTGCTCAGAAGAAAGCTACTGTTTTGGGTAAATTAGACGCCGAACAAGAGGGTTAATCTCCCTGTTTTTAGTAAATTTGGGCTGATATTGCTATAAAATAAAAATATTTGTTTCCATAATGGAAAAAAAAAAAAAAAAAAAAAAAAAAAAAA
>G_Clone_34
GGCCATTACGGCCGGGGTGGGCGCAGCAGTGTTGAAGGCGGCTGTGGGCGTGTTCGAGAATTTCGGCGTCTTCGTGTCTTTGGTTGCCGGAGTTTTGTTCGCGTACCTGGTGAGTAAGAAGGACGACATACTCTGGCAGGCTATTGACAAGTTGGCCGATGAGAACCTGAAGAGCTTGGTTCTTATGCTGATCTACCCGGCGGCTAATTGGGCTCTGTTGTGGTTCGCTGCGTTTAGCGCTCCTAAACAGCACATACCAGCAGTGCTGTTTCTGACCGCAGGCATGTGCTGGGTGCACAAGTTCACAACTGTGGACTGGAGTACCTTGCTAGTGGGCCTGGTGATGCGTTTGGTGTTCGTTAGCCACGGGGAGACTAAGCGCTATGTCGTGATGGGTTTACTGGCTGTGCTGATCTATTACTGGTACGTGGGCAAGTTGCCTATTGGAAGGGGTAAGAGAGAGGCATCGCCGATGGACCTGTTTAGACGACGCGCTAACACGATGGACTACACCGCTAACCTTTGGGACGGAATGGAGCACAAGGACCTTGCTTCATTGCCTCCCTGCAGCCCGGATAACATCAGTCGTTTCGCGAGGTGCCTGGATGACCAARGTGATGAAGTACCGCTGGCCGATCTAAAATGTACGAAGGTGAAGGACAAACTGACCCTCTTCTTTCAGAGCCCGTGGGGCGAGTGGTGTACATGCAAACCACAGAGAGGACCAGTGAAGTGTTTGCCAGTGAGGGATGGCGTCAGCGGATAAGGTCGAGGACTTCGAAGATGATGCTGTTCCTAACTTTGTGCGTGGTACTGAACGGCCTGTTGGTCGTGACAGATGATCACGTATTTAAACGCGTGGTTTTGTCAGCTGTACGATGGAGCGATTGGTTTTTCACTGAGACAGGTAAGTTGATGTGTTTCAGTGTTTTAATTTCACAGCTGACTAACTTCCTAATATCAGTGCTGCGTTTGTCAAGGATTCAGTATTTTTTCGCAAACTTGACCTTGTCGTTGGTGCAAGTAACAGTCATGTGGTTCATGTGGCACTCACGAACACTATCACGCTAATTTGAGCGTTTTAACATCTGTATTTTTTTTTACTGTCGAGTTTCATTACTTTCTTTAAAAAAGAAAAAAAAAAAAAAAAAAAAAAAAAAAA
>G_Clone_41
GGCCATTACGGCCGGGGGTTGATACTTTTCATCCACTCAAATCATCATCAATATATGACTCGTTGATAGTTATCCTTTTTGATAGTCTACTGATCCAGTGGTGTTCTTGAGGTGACATTGTGTGTACCTTCAATTTGAGATTCGATCTAGTGCCTTGTGAACTTCAATCATCAAAAAATCAGCAATGAGTCTCCAATGGACTCTAGTGGCTGTTTTCCTTTATGTGGAAATAGCTATCGTCATCCTACTTCTGTTGCCGATTTTGAGTCCAAGAAAATGGCAAGCTTTCTTCAAATCAAGAGTATTATCCTCTCTGAGCAGACAAGGCAATCTCTACTTCACTGGATTTTTACTCATCCTTGTCTTACTCTTCTTGGACTCTATCCGGGAGATGAGAAGGTATTCCGTTGGACGTGATCAGGATGAGGCTAAAGGTCATCTAAATGCTGAGCTGGCTCATTCTATGAAACTCTTCCGAGCCCAAAGAAATTTTTATATCGCAGGTTTCGCCCTTTTCTTGTGCTTGGTCATAAGACGCATTGCTTCACTATTATCAACAGCTGCTCAACTCAAATGTGAATTGGAAGCCGCACTTAAACAAGCTATGGGAGCCTCCAAAGCAGCTGAAGCCTTACTCAARGGKKNGAGATAGCAAAAAATYTGGATCAACGGTCAAAGGTTCCYYMGGAGATCAAGCTGACGAAAAAATTGGCGGTAAGGATCAAGTCCTCAAGTTGAAAGAAGACTTGGCTAATTTTCGAGAGACTTTGAAAAAATTTGAGATGGAACGTGAAACTCTCAAGAAGCAAGCTGATGGACTGAGCAAAGAATATGATAGACTCGCTGAAGAGCATACAGCTTTCTTGAAACAATCGAGCAGTGGTTCCAAGAAAGGAGACTAAACTTCGAGAAATTTTAAAAATTTTTTCATTTTCCCTGCTCCCCAACTACTGGATTTTTTTTGTTGAGAAGAACTTTCTTTAGTTTTTCTTGGCAAATGTTAGCCAGTTAAAATTTTGAGATGATGTCGAAATGCAACAAAACATGAAAAATAGTGAGAAAAAACGGAAAAAAAAAAAAAAAAAAAAAAAAAAAAA
>G_Clone_42
GGCCATTACGGCCGGGGACGCATTAAACAGTACTGAACGACGAGCATCTCAAACAAATACTCCAGCCACAACTCCAACCATTGCGGAAGAGAAAAGTATTCTTAAAGGATAAGCTTGAAACATGTTTGACGTGGTAGCAGTAGACATCGAAGAAAACTACTACATTTTTCCAGGGGATCGAATGATTGTTTTTTCACGATGATGAGCAGTGTGTCAAATATTATTTACTATTATATAATGATGGTGTTGATTATTGATTATGATACAATTCGAGAATCGATTCACTCATCCCCGCCATCAATTCTTCTAATCAAAATTGAGAGACCATAGATTGGGTTAGGGATCACGTTTTCGATTTAAATTCGGGTTGCCTCATTGATCTTATGCACATCTTGCACAGCTCATTTTTCTTTATGGTGCTACACATTCCTTTATTCTTTCTAACTGTTTGATGTGGCTGATTTTGAAATGTACTTAGGACTGTTCTTCTTACAGAAATGGCTAATCTGAATCAGATCTTAAGATTCAATGCTTGCGAAATAATCTCTCAGAGATGAAACTATTCGTCAGGACTGATCAGTTTTGATGAAACAGTCTTTTACTGAATAAATTTCAGATCATCGGTAGCTTNGGAAAAAAAAAAAAAAAAAAAAAAAAAAAAAAAAAAAAAAAAAAGGAAAAAAAAAAAAAAAAAAAAAAAAAAGTAAAAAAAAAAAAAAAAAAAAAAAAAAAAA
>G_Clone_43
GGCCATTACGGCCGAGGACATCACAGCAGCAGCAGCAGACACCGCTATGACCATGTCCAACAAGAAGACTCTCACCCGCGAGGAGGAACTTCTGCTTCAAGACTTCAGCCGAAATGTTTCCACCAAGTCTTCGGCCCTTTTCTACAGCATTGCCTTGATCGTCTCGGTGGTGCCGCTTTGGATCTACTGGCGCATTTACGAGGTGGACCTCTACTCGCTGGCCATTCCATTTGTCATCGGCACGGTGGCCAATACTTGGTTGGTGGCGTTCGGCTACAAAAATGTCAAGTTCGTTCTGAAGCACAAGATTGCCCAGAAGCGAGAGGACGCCGTTGCCAAGGAGGTGCTGCAGTCCATCACCTCGCAGACCATGTCCAAGAAGGAGAAGGACGAGCGCATTCTGTGGAAGAAGAACGTGGTCAGTGATTACGAGGCGACCACGTACTCAATCTTCTACAACAACGCCATCTTCTACACCGCCGTCATCGTCGCCAGCTTCTACCTGTTCCGCACCTTCAACCCAACCTTCAACTATTTACTCTCGGTCGTTGGAAGCGGTGCTCTGGTGGCTCTCCTCTCAACAGGCGGCTCAAGTAAACCTTATGTGTTGTAAMCCTTAKGTGCGCCGTATCGTGGAAGCAAAGTTCCCCCCAGTACTGAGAGAAAGCAGCAATGAAGAGTGGTGAAACGCAAAGAAGGCTTAAAACGTACAAAATTTAAGGGGTCATTGAAAACTACAAAAAGCTACTGTACTTTTTTCATTTGTATCATTTTATAAATATATTACTTCCAAAATACATTTACAATAAATCCCCTATTTTTTGAACAAAAAAAAAAAAAAAAAAAAAAAAAAAAAA
>G_Clone_46
GCAGTGGTATCAACGCAGAGTGGCCATTACGGCCGGGCAAGAAAATTTGGGCCCAGTTCTCAATTTACTCAATTCTGTGGAAAAAATCACCAAAGTGGACAAGAAATGGATCATCAGGGGCTTTCTCGGCTTCTTAGCTGTTTACCTTATTTTTGGTCATGCAGCCAGTCTTCTCAGTAATCTTCTGGGATTTGCTTATCCATGCTATGCTTCGCTGAATGCTTTGGAAACCGCTGATGCTGACGACGATCGTAAACGGCTGACCTATTGGGTGGTTTTCGCATCCTTTTTTTTGGTTGAATTTTTTTTTGATCAGATATTTTCCTGGTTCCCATTTTATTATCTGGCCAAAGTCGTTTTCCTTGTTTGGTGTTTCCTACCGATTAAGAAAAATGGTTCCCAAGTAATTTTTCAACGATTCATTAGACCATTTTACCTGAGGAAGAAAAGTGAGATCGATGCAACCGTTGAAAAAGTGGTCAAAAACATTGCTGGTGATATGACATCCAAGCAGAAATGAAGATTTGGTTACCTTATGGGGAGTTCCTACTGAAACTTTTTTGGAGTTATTGTTTCAATAATTTTTGATTATTTTTTTAAGCCCAAAATTACGTTAGATGAAAATAAAATTTGTTTAGAAAATTTATTTTCCAAGTTGAAGCATATGCCCCTGAATTTTGAATAAATTCATCAAGGAAATATAAAAAAAAAAAAAAAAAAAAAAAAAAAAA
>G_Clone_49
GGCCATTACGGCCGGGGATCATTAATTGGATTCTGACTCTCTCTACTTCTTTGTGTGTGTGTACGTGTTTATGACCAGGTGAACACATTGTGTTTGTATCTTTCGCATTCATTTGAATTGAATTGTGTGTGGAAACTGATCATCAAGGTAGCACATTTTGTATATCAACTTAAACACTAGAACATCAAAAGTTATCTCTCTCTCTCTTTGATTGAGGCTAAAGTGTTTAACTTTTCTTCGCTCATTTCGATAATATTCCCCTGAACACTGCCCATCATATCGTGGACCATGTCTTCTCCTGAAGAACATTGTGAACTGAAAGCTGGACATCCGCCTGCTGTCAAAGTTGGTGGAATGAGAATCACTCAACATAAGACAGCTAAAGAGCCGGAAAAAGAAGTACCAAAACCAGCAGAGGAAGGTGATGAATCGGAAGCTGTAGCGCCTTCAAGTCCTCCGAAAACTCAAATCTTGTAATCTCGGGTGCCATTGCCAAGGGTGACGCTGATCTTCCTCCCGAGGCAGTTAAAGCATTCCATGAGAAGCCAGCTCCATCCCATGACTACAGACCTACCCATGCAAAGCAACATATTATTCAGCAACCTCGAAAATGAGCTATTTTGCTATCGCCCTTTGTGCCTCTYTCGGTAATTTTTGGAATAATAACCAGACCTGAGTTGATCTTGAAATAAAACTGTTACCTGCAAAAAAAAAAAAAAAAAAAAAAAAAAAAAA
>G_Clone_55
GGCCATTACGGCCGGGGGCGTTATAGACAAAGTGGGCGCAGCAGTGTTGAAGGCGGCTGTGGGCGTGTTCGAGAATTTCAGCGTCTTCGTGTCTTTGGTTGCCGGAGTTTTGTTCGCGTACCTGGTGAGTAAGAAGGACGACATACTCTGGCAGGCTATTGACAAGTTGGCCGATGAGAACCTGAAGAGCTTGGTTCTTATGCTGATCTACCCGGCGGCTAATTGGGCTCTGTTGTGGTTCGCTGCGTTTAGCGCTCCTAAACAGCACATACCAGCAGTGCTGTTTCTGACCGCAGGCATGTGCTGGGTGCACAAGTTCACAACTGTGGACTGGAGTACCTTGCTAGTGGGCCTGGTGATGCGTTTGGTGTTCGTTAGCCACGGGGAGACTAAGCGCTATGTCGTGATGGGTTTACTGGCTGTGCTGATCTATTACTGGTACGTGGGCAAGTTGCCTATTGGAAGGGGTAAGAGAGAGGCATCGCCGATGGACCTGTTTAGACGACGCGCTAACACGATGGACTACACCGCTAACCTTTGGGACGGAATGGAGCACAAGGACCTTGCTTCATTGCCTCCCTGCAGCCCGGATAACATCAGTCGTTTCGCGAGGTGCCTGGATGACCAAAGTGATGAAGTACCGCTGGCCGATCTAAAATGTACGAAGGTGAAGGACAAACTGACCCTYTTYTTTCAGAGCCCGTGGGGCGAGTGGTGTACATGCAAACCCCAGAGAGGACCAGTGAAGTGTTTGCCAGTGAGGGATGGCGTCAGCGGATAAGGTCGAGGACTTTGAAGATGATGCTGTTCCTAACTTTGTGCGTGGTACTGAACGGCCTGTTGGTCGTGACAGATGATCACGTATTTAAACGCGTGGTTTTGTCAGCTGTACGATGGAGCGATTGGTTTTTCCCTGAGACAGGTAAGTTGATGTGTTTCAGTGTTTTAATTTCCCAGCTGACTAACTTCCTAATATCAGTGGTGCGTTTGTCAAGGATTCAGTATTTTTTTGCAAACTTGACCTTGTCGTTGGTGCAAGTAACAGTCATGTGGTTCATGTGGCCCTCCCGAACCCTATCCCGGTAATTTGAGGGTTTTAACATTTGTATTTTTTTTTACTGTCGAGTTTCATTACTTTTTTGAAAAAAAAAAAAAAAAAAAAAAAAAAAAAA
>G_Clone_68
GGCCATTACGGCCGGGGGCAACATTACAGCTGAATATCGATGGTTCAGTGGAGTATATCTCATCTCACTTTTTTTCCTGATCCCTGGTTTCTTCTTCCTCATTTCCCTTGGAGGTCCCAGAGTATTTGCCATCTCTCTTATCATCACTTTCGTCCTTTTATCACTCATAATCATCATCAATATCATTCAAGCAAGGCGTCCAAGCTGGCTGCCACTGAGGTATCAAACTTGGGATTGGTTGCCACTTTGGATGCATTCATTGGATCCGTTCGATAATTTTTTAACTCGATTGCTGGAAAATGCGAGTTTTTTACAATGCTGTGTACCTCAGCGAAGAGGACACGATGTAGCCGCCCTCGGCATGAGGACAAATCAGTCTCAACTTCATATTCTGGATGGATCAAGGTGTCAGGTATGCTCTTCGAGTGAAAATCATTTGGCCGCTGGTTTCGATGATTTAACCATCATCGAAGTGAATGGTAAAACGTACACTTCGGTTAAAGATAAAGAAAGCACTCATCTGTGAAGATACTCTATTTGTTCAATCATTTACTCTTGACTTTAATAATTATTGTCATCATTGGAAGTATAACAAATCGTCCATGAAGTAGAAATCAAAATTCMCCTTTAACTGTTGTCAGAGTAACTCAATTTATGGGATGAGAAATATTTACMCAAAGAAAAGTAACATTGCAAGAAMGSSRWTKRWNNYMAAAAGTGCTATGAAAATATGAAAAAAAATTATGTTTTGAAAGGATGAGAAAAAATTACAAGATTATTGAATAATGATTATTTCAAAAGAAAAATTGAAAAGAAATACTTCAAATTATTTTATTTCAAACTAGTTATTCGAAAGGCTATGTTGAACTATTGAATTAAAAATTCAGAAAAGCCTAAAAAAAAAAAAAAAAAAAAAAAAAAAAAAA
>G_Clone_74
GGCCATTACGGCCGGGGAAGGACGAACATGTTCCAAGTTTCCATGTTACTCGAAAACGTTGTTCATACTTTTATGCATGAGTGGTTTATTAGCATTCATAGTTTATCTAACTACCTCTCAACCTAATCACTCATATACCATGGCACCGGTTTATCGAGAGAACCTTYTATTTAGCATTCGAGAACTCAATTTGTAAAGACTACTTTACGGAGAAAGTGATAACTGCTCTCAATTTAGGATTGATTCCAATTGTTATGGGTGCGACTAATTATTCGAGAGATTTTCCGCCCAATTCACTCATCAATGTGTTTGATTATCCATCACCGAAAGAATTGGCTGAATATGTGGGAAAAGTTCCCACTGATGAAAAATTGTATTACTCTTATCATGAGTGGGGTAAAAATTATCCAATCCATCCATTCTTTCCGATTAATGATCATTTCTGTAAAATTTGTGAGGAAGTACATCAGGAATGTGGAAGAAGGGATCAAAGTATTTTTAAATGGTGGGAAACCGATGCTCATTGTACATCATGGCAAGAATATTTGACACAACTGTACGGATCCCCCAGTTGATAGTCACTTATTAGATTTTAAATCTTATATTTCTGTTATTTTCTCGTTTTTGACCAAAGAAGTATGCAAATAGAGAATAAATTTTTTATGAGCATGCATAGGGAACGAATACTCCACATGTTCTCATATTGTTACTTGAGACCAAAAAAAAAAAAAAAAAAAAAAAAAAAAA
>G_Clone_79
GGCCATTACGGCCGGGGATACTCCAAGCAATGAACTCATCAGTTTACAGGAAGAAAATGAGAAAATTTATCAAAACTTTTGCTCTATGGTGGGCGAAACTAGGCAAGTTGAAAAAAGTTTAGTCCAAATAGCAAAATTGAATAGAACTTTCCAAGAAAATTTCTTACTTCAAAATGAAGATATTCAAAGAGTACAGACCACAGCCTTTCAAACTTCAGCTAATATTAAAGATGGAAACGATGAATTGAGAGGTGCTATTCGAAACAAAGCAAGAGCTATTTATTGGATTATTTTTGTTAACCTGGTGCTCACTTTTAGCCTTATCTTTTTGGACTGGTACAACGTATGAGAACATCTATTCAATAACTAGATTAAATCAACGAATTTTCACTCAAAAATTATACAAATCAACATATATTTATTTAAATTCATTAAACTGTTATTTTTCTGCTTTCGAAAAAAAAAAAAAAAAAAAAAAAAAAAAA
>G_Clone_86
GGCCATTACGGCCGGGGAGAGTAACCATCAAAGTTCAAGTATTTCATCTGGTCATACAACTGTCACTGCTGAGATCATTCTAGGACTAAATTTCTTTCTTTTTCTATTTTCTCTTCACTTTTTTTTGCTCTATCATATGTACAACGACATCTCTTTTGTGTGTCTTTTTTTTTTGCTTTCTTTCTCTACCTTGAGTGTGGCTCACTCAAATTGATTATCATTCCAGTGATCAATGTTTTGCAAATCATGCCCATTTTCATGCTCCTACGATTTTCTGATCATTTAGGCAAGTGAGTTGGTACTCAGCAGTTTTCCGCCACTATTCCCACCACCACTAACATCAAGCCAAATTTACCCACAATCATCGATTGAATTGTGTCAAATTGCCTGAACAGCTGACTTATTGGAACCATCATGCAAAACTGAATCGAATCCACCTAGGTTATACATACATATATGATATATAATATACATATATATATATAAATATTGAACTGAAAAATTCTTCAACGAACTTGTGAAAGGGAATTCGATCTCATCATAATGGGAGAATTCATTTACAATATGTATCTCTCTACTCAATTCCAAACTTTTCCTATTTATAATCTTTATTTAGGTTCGAATATAAAAATTTTAAGTATCTCTCTACATGATCTGATATTTGGAGGACGTTCAGAAAAATTTTAAACAAAAAAGTGATCTCTTTTTGTTCAACATGAATCGAATGAAGTGCGTTTCATAAACCTAATTTATCAAAAAAAAAAAAAAAAAAAAA
>G_Clone_92
GGCCATTACGGCCGGGGTCTGGTTCAATGTGTTCTGGTTTATCGGATTACACATTGCCGCATTCTATGGATTGTATTTATCAGTATTCCAAGCTAAATGGACTACTCTTTTTTTCGCTTTTTTCCTCTACAAATTATCACTTTTTGGAATCACGGCAGGAGTTCATCGCCTATGGTCTCATAGAGCTTACAAAGCGGTCTTCGGTCTCAGGGTATTCCTTTCCTGTTGCAATTCTCTAGCTTATCAAAATTCTATTTTCGAATGGGCTCGAGACCATCGAGTCCACCACAAGTACACCGAAACTGATGCGGATCCAGTTAACTCAGCACGTGGATTCTTTTTCTCTCATTGTGGATGGCTTATGTGTCGAAAGCATCCAGACGTTAAGAATATTGGTGGAAAAGTTGATGTGTCAGACATAATCAATGATCCTGTGGTATACTTCCAACACAAGTTCTACATTCCGAATGTACTAGTTTTCGCCATATTCTTGCCAACAATTATTCCATGGTTAGCCTGGGGAGAAAGTCTATGGGTTGCCTATTGGATTTGTGTACCACTCCGATATCTTCTAGGACTTCATGCAACTTGGTTTGTCAATTCTGCTGCTCACATGTGGGGATATCGTCCATATGATACCAATATTGCACCAGTTGAAAATATAACAGTATCTGCTTTGACTCTCGGTGAAGGCTATCACAATTTTCATCATACCTTTCCATGGGACTATTCCMNCTAGTGAATGGGGTTGGTCAATCAATCTGACCCACAATGATTTTGGACCAATTTGCCAAGCTTGGATGGATTTATGATGTGAAGAAAGTGTCAAAGGAAATGATTATCAATCGTATGAAGCGAACCGGAAATGAGAATGTTCATCCCAATCATGGTAAACTCAATGGGAATGTTAATGGTCCCAGTAATGGAATAAGTAATCACCAAGACTAAAGTGTGATGATGTGTTTATATTTTTTTCGATAATGTTATCATAAATTCCATTTCCTTTTGATCAATTAGGCTAAAACCCTGACCTATTCCCTTAAAGTTTACATCTTGACAATATTTCATTGATTGGGCCCCAAACCTAGGTAGGAAACTAGAGCAGAACATTGTTCATATTTACAAAATTTGAGCTGACAAAAGAAATGTGTAATTTATTGATAACTTTACTGATTGACTCACAAATTTTGAAATGTCAATGGCTAGAAAAAATGTGATTTTTGCACGAATGTTGACCATTTTTTTTTTTCGATCAAATAAATTTTTACATCTTTCCACTCTGCAAAAAAAAAAAAAAAAAAAAAAAAAAAAA
>G_Clone_95
GGCCATTACGGCCGGGGACTTTCTCTTCAACTGTTCATCAAGGGATCCGTCCATTCTCTCTACTATTGTAGAATCATCAAATTTTGTCTTTTTTGGGCAGTAAGTTTACGACTTATTACTTCTACGAAGAACATCATCCAAAAGGATCAATTGTCATCTATACCTATCTATACACACCTACTCCTATCACTATAATCATGGTTCAACAGGTAAAAAATCAAGCGGATTTAGAGGCTGCTCTCAAAGAGGCAGGAGAAAAGTTGGTTGTCATCGATTTCTTTGCAACTTGGTGTGGCCCATGTCGTACCATAGCACCAACTGTGGAAAAAATGGCTGGTGAGAACGCCGATGTGGTGTTTCTCAAGGTGGACGTGGACGAAGCTGAAGATTGTGCTTCAACTTATGGTGTTGAAGTGATGCCCACGTTCATTTTCCTGAAAAATGGTAAAAAAATTCACGAGATCAAGGGTGCCAGCGAGTCTAAATTGCGAGAAGCTATCGCCACTCATAAGTGACAAGAGAATCAAAAAAAACTGAATCACCACAGCCACAAACTACTACCACTACTACTACCGCCAGTTACTACCACTACTATTACACTTTTCTCACACCACTTTCTCTCGCCAGTTATCAATGAGCAGTAGCCAATGTTTGAATATGTATTGCAATGGTCCAAACTCAGCTTGCAAAACAAAATTTTCCGCTTTCATTTGAGTAATTGCTCCATTTTAATGRAAAATAAACTAGTAGTTTTGTCTCTCGAAAAAAAAAAAAAAAAAAAAAAAAAAAAAA
>G_Clone_101
GGCCATTACGGCCGGGGAGGGAGGGAGGAATGGGTTGTCCTTTCGAGAGTTACCCTGTTGTGTCCATTTCCAGGGTAAAAAGGAAAAGAGAAACATTTTACTCATGCCGAAAATTTCGGACATGTTTTCATCTCTCTTCTCTCTCTTCTTTCTTACTGACCTCTCAACATGCCTAAGCATGTTAACCATGTTGCCTATTGCAAGGTCCATCGAGTTTTCTCTTTCTCTCTCTTTCTCTCTCTTTCTCTCTATTTTTCTCTCTCTCTTTCTCTCTCTCTTTCTCTCTCTCTCTTTCTTCAGAACTATTCGAAGAAAAAGCCGCAACAAGAACGCCAAGGAAAAAAGAGCTCGAAGGTCTCTGTAAGAGAGAGATCTTCTCTCTCTCTCTCTCTCCCTTTCTCTGGGAGAGAGAAAAATGCCAGAGGGATGAGAGAGAGAGCGAAGAAAGAGAAGAGAGAGAGAGAGAGAGCGAGTGAGAGTCTCTCTCTCGGAGCAAAAATGCCTCAGCAATCGAGATCACATCGGCATTGTGCGAATAGCTCTCGACTGAGCTTTTACTCACTTTTTTTTCAAGACCAAAGCGTCTCTCTCGCACTTTTTTTTTCTGTATTCTCGAACTTGTTTTGATTTATCACTGCAACATAATAATCATATTAATAATAATTCTTTATTATCAACTGTGCTGTAAACGAAAACATTTTTGTACATACMCATAAGAGACTTGGAAGAGTTGAAAAAAAAATAAATATTTTGAACATTTAACAAAAAAAAAAAAAAAAAAAAAAAAAAAA
>G_Clone_104
GGCCATTACGGCCGGGGGTTGAAGCGGAGAAGAAAATTTTTTCTTGATTTGTTTTGATCATCAAATTTTGAGTGTCTTGGACACACTTTGTTTAATTGTGTGTTTCCACAATGAATTCGAGTGCCATTAGAACATTGTTGGTACGTCGAGCATTGGCTAGTGGTGTATCTTACAATCCGATTCGTGGTAAAAAGATCCAATGGCCAGTGTCTGGAGTTACACCGGCAGTTGAATGGAATGGTCGAGTGTATCGTAAAATGTATTACTGTTGGACAGAGTTGCCGATATTTTTTCATCTCAATTGGAAAGAAGTGTGGATGAGACAATATTTTTTCCGATTCTGGGTGTATGGTTTTATTCTCGCATTTCCGGTGGTCGCATATATTCATTCTCTGGTTAATTCAAAAGAAAATAAAGCCTTCTGGGACGCTAAACGTAAAGCTGATTTGGAAGCGCTACACAAACATGAATGGGATCTGTAATGAATATTATTATCATTATTATAATTTTCGCCCTCTTCTTTCTTTGATCGTTTTGATGGTAGAGATCAATAAAATGTACTCTAGTTAAATTCTACAGCAMAAAAAAAAAAAAAAAAAAAAAAAAAAAA
>G_Clone_107
GGCCATTACGGCCGGGGCCAGAAGCTCATCCCTTCAAAAAACGAACGACACTCACTATCCAGCTATTGACTCGGTAAATTTTCAAGATGAAGATCCTTCTCCTTCTATTGTTCGTGCTTATAGCACTCTTCAATTCAGTGAGTGCAAATCCTATGATGATGGCACCTTTCTTCAATCCCTTGATGATATTTCCGTGGTTCTGCTTTTATCTCTACTGGCTCTGCTGCTGCTTGTTTGCTTTCCTGTTTTTCATCCTGAAGCCATTGTTATTCCCGCTTTGGGGTTGATCTGGTTGAAAGGATTGACTCACGATCAAGAACCCTCCCAAAAAAGTGAAACAAGGACAGTTATTAGGCTTCCGGATTGAACGATATCGAAGGTGATGTGGTATCCAGTTTTCTCAAGCAAAAGAATGAACAATCAAATCTGATCTCCCAGAATTTTAGTCCCTCAAAAATATATCTCAAACTCTCTTATTCAAAGTGTAGATTCTACTTGATATTTCAACATACACAGCTGAACCACTGAAACATTAAAAWTGAACCMCMTTGCCCYGGAAAAAAAAAAAAAAAAAAAAAAAAAAAAAAAAAAAAAAAAA
>G_Clone_110
GGCCATTACGGCCGGGGCGGTCACCTTGCTGTGTTGTTGTGTTGTGTTGCCGATGTTTTGAATCTTAATTGTTTACCATCGAAAGTGATTAAAGAGGTAAATTAATAATGGCTGCAAAGCGATTATCTAAGCATTCCTCGGATTTCAATCGTTTAATAAATGCGGTCAATTTTTGGGAAGCACCGCGTTTCCAAAAATTTCGAGTTGTCTCCGAATCGTATGCTGCAAAGGTTGCCCAATATCCGGAGAATCCACCGGCAATCGATTGGAATAAATATAAGTCATCAGTGAGCAATAAGGAGGTGGTGAACAAGCTTGAGCAGGCTTATAAGACTGCAATTGCTGCGATGCCATATCCAAAAGATACTTATTCGGAAATGATCACCAAAGCTCAGGAAGAAGCTGTGGTACGAGTGCAGAATCAATCAGCAAAATATGTAGAAAGAAATGATGAGTGTAAACAAATGATTACCAAGTTCGAACAGATGCTGCCATTATACGAGATGACTATGGAAGAGTATGCAAGAACTTTCCCTGATTGGATGCCACACTACAAGTCAAGATTTCACGATGTTGTCTTCACCGAACCCTCTCTTCCTCCGGAAGAATTTGAGAAGCGTGCTAATGATCATGTTGAATTCAACAAAGAACACTATCTTTAAGTTTAGAATTTGGAGCATCATCGTATTAGACTCTTTTAGTYTTYTAGTTKGKGGTCGCTCAATAAAGAGTTATTGATTTGATGTTATCCAAAAAAAAAAAAAAAAAAAAAAAAAAAAAAA
>G_Clone_111
GGCCATTACGGCCGGGGTGCAAAGAAAATATGCGTAATTCATCCAGTAAAGAAAGGCAGGGTATATATATCAAAAAGCAGGGTATATATATCCAAAAAAAGAATAGACTAGGCATAAGTCGATATGCTAAAATAAGAAATAAGGTCCAATGAGATAGAAATAATGAATCGAAAAAGAGAGTTCAGGTTCGAACTCCATAGATAATATGGCGGGTATTGTYTATAATGATAGATATAATGAACGACTTTYTCAAGATTTTTATTCACCCMCTTGATATTTTGAAAGTCGGTTGGTTGAACTTGAAAATTCCCTCATTGAAATTGCATAAATGCATAAGCATAAGGAAACTATTGAATTGCATTCGGTTGGACGGTACCAACGAAATCGAGCGCGAACTCCCATTTYTTATTGAATTAACCGATCCACGTGCTATYGAAGATTTTTTTTGGATGCGATCAAGTTYGGAAAAAAAAAAAAAAAAAAAAAAAAAAAAAAA
>G_Clone_116
GGCCATTACGGCCGGGGATGACAGAATGTGTCCTTATCCATATTGATTTCCAGCACGCTGTACCCCTTAAAGTGAATTAATAAATTACTAAAACCTTGCGTTATTCTGAACAACAGCTCAATTGTTGCCATCAGCTTGCTGAGTTCCCAACATTTCCTTCAGAATGTATTCACCCAAAATAAGAGAAAAGGATCCCTGTAAGCCCGTAAAAGTAAGCCTCCTTTCAACCTTTTCATTGGGTAAGCGGGAGAAATACCTTGTGTACCGTGATGTTGCATTCCTAGATTTCCGTCTGGCGGAGGAACAATACGATTTGTTGAGAAAATACTTAAAGATGCCACTCAGAGGAATGCGAACTATCATGTACTGGAAGAAATATCCAAGTGATATTAAAAATTTCTATTCGATGCTACCACCAGCTGAAATTGTGGAAACTTCTTTTGATAAAACCCAGAAAAAGGAGATTTTGGATATTTTCAAGAAAATCTTTCCAGATGCTTCACGGGGTGCAGCGCTGACATGCTATGAATTGTCACTTGTCAAGGACCTTTACAAATAAGGCTTTGGAAGACCTCGAAACTATAATAATCTGGAATGGATATTTTCATAAATATTCAAATTATCAAATTATTATTATTTGTATTTTATTCACCAGCGTAGATAGTCTATTGTGTTYTYTGTTGAGTCAACCCGCATTTTTTACTGAGAAGAGTTTTCCCTAGAAATYTGATTCGATTTGCTTTCATTTYTGTTTATTYTGTAATTTCCATTTTAAATYTYTGAGAATTTTCGAGGAGAATCAAATTTGTACTTTAGGGTAGTTAAAGGAGGGAATATCAATCAAACCTATTTCGATTAAATAATACTTATCGATTGGAAAAAAAAAAAAAAAAAAAAAAAAAAAAAA
>G_Clone_119
TGGCCATTACGGCCGGGGATCAATGACTTGTTCCGAAAACGGCGACTTCTGCAAGTTCTTCCAAACTCTACAAAAAATGCTTTCAAATGGGGCAAATTGGAAGAAGAAGGACGTGTCAGACCCAACGAAGCCATCTACGGTGAAACAGATTGGGATCCTATTTTCTCTTTGATTGACTATTTCCAAGCTAGTGAGGAGGAGGAATGGTTGAATGGTATCTCTATAGAACTCGATTACTTGAGAAATTTGATTGTAAAGCAAGAAAATATCTCTTATACCTGCCCATTATGCTGTGTTAAGACTTACACCTTCCTCGACATGAAAGGTCATGCTCTTTCTAACTCGCATGTGGAACGAGTTAAGGAAATTTTCCCTTACCAGCGTTGGATCGATTTTCAGATTGCTGATGAGTATGGAGTGGAGATGATGGAGTAAATGCCCAATTTGTTCGAAATGAGACTGATTTTCTTGATTGTCTCCACTTTCAATCTTGCTACCATTTTCTGATAATTTCTTGAGCTGTAAAAATTCATTGCCATTAAAAGTATTCATAAGAGTAAAAAAAAAAAAAAAAAAAAAAAAAAAAAA
>G_Clone_121
GGCCATTACGGCCGGGGGCATAGATAGATTTGAGTTCGTTACGAAGAGATTAAAAAAATGAAGTTTTTCATACTTTTTAGTGTTTTGGCGGTCCTTTGTTGTGGCTTGCAAGCTGATGAGACCGATAAAAGTAAAGGAAAAGTTAGTAAAGTGAAGGACAAGCTCAAGAGTATCACACATAAAGTCAACGACAAAATCGCCGATGGAATTCGACATTATCTCAAGATTGATGAAGATTCTAAAAAGGGAAATCACAAGGTTGATTCTGAAACACAACTAAGTGCTGGTGAAACTGAAATTCTTCTGAGATTGAGAAGGAATAATGTGAATGCCTATCACATTGATCAGTATGGTAATGTAAAAACTGAGCCATCCAATAAGCCTACCCATGATCAAGATTCTGGCTACAATCCATCGGCAAATAATGGACAAAACTTCCAACAGAGCCAATCTCCCTATGCTGAAGGAGCTCTATCTGGAAGCCAATCCTTCAGATACAATCACAATGGTCAACCAATGGGACAGTCAAGTGGCAATCAAATTTTCAGCATGCCAAACTTACCAATCCCCAATATGCCCAATATGCACAATATGCCCATGCCTAACATGCACAATCTTCCAACAAGTAGTTATCAAGGTGGTAACAACCAGTTCATGGCAATCATCATTTTCCAAGTGTTCCGCAAATGATAAATGGACGTTTACCATCAAGTTTCTCTTTCGGAAATGGATTCTCTGATGAGGAGACATGAACTCCTTACCCTATGGAT
>G_Clone_122
GGCCATTACGGCCGAGGACATCACAGCAGCAGCAGCAGACACCGCTATGACCATGTCCAACAAGAAGACTCTCACCCGCGAGGAGGAACTTCTGCTTCAAGACTTCAGCCGAAATGTTTCCACCAAGTCTTCGGCCCTTTTCTACAGCATTGCCTTGATCGTCTCGGTGGTGCCGCTTTGGATCTACTGGCGCATTTACGAGGTGGACCTCTACTCGCTGGCNCATTCCATTTGTCATCGGCACGGTGGCCAATACTTGGTTGGTGGCGTTCGGCTACAAAAATGTCAAGTTCGTTCTGAAGCACAAGATTGCCCAGAAGCGAGAGGACGCCGTTGCCAAGGAGGTGCTGCAGTCCATCACCTCGCAGACCATGTCCAAGAAGGAGAAGGACGAGCGCATTCTGTGGAAGAAGAACGTGGTCAGTGATTACGAGGCGACCACGTACTCAATCTTCTACAACAACGCCATYTTYTACACCGCCGTCATCGTCGCCAGCTTYTACCTGTTCCGCACCTTCAACCCAACCTTCAACTATTTACTYTCGGTCGTTGGAAGCGGTGYTYTGGTGGCTYTCCTCTCAACAGGCGGCTCAAAGTAAACCTTAGGTGTTGTAAACCTTAGGTGCGCCGTATCGTGGAAGCAAAGTTCCCCCCAGTACTGAGAGAAAGCAGCAATGAAGAGTGGTGAAACGCAAAGAAGGCTTAAAACGTACAAAATTTAAGGGGTCATTGAAAACTACAAAAAGCTACTGTACTTTTTTCATTTGTATCATTTTATAAATATATTACTTCCAAAATACATTTACAATAAATCCCCTATTTTTTGAACAAAAAAAAAAAAAAAAAAAAAAAAAAAAAA
>G_Clone_125
GGCCATTACGGCCGGGGGAGCGTGTTTAATTGTAATTTTTGCCGGCTACTTGATTAAATTGGTTTGGTAATAAATTGGATCATTCATTGTTTTGAAGTGAAATTTCCAACAATTGATTAAGAAACGATGTCTAGCGGACGACCTTCGATGGCTTTGACAGCCGATGATGTGTCCAAGTTTTTGGCTTGTGCAACTCATATCGGTAGTAACAATTTAGATTTCCAAATGGAACAATATGTGTACAAGAGACGAAGCGATGGTATCCATATTATTAATCTAAAGCGTACATGGGAAAAGCTTCTACTGGCAGCCCGAGCCATTGTGACTGTCGAAAATCCGGCCGATGTGTGTGTGATCGCATCTCGTGTCCAAGCACAGCGTGCTATATTGAAATATGCCTCACACACTGGTGCCACTCCGATTGCTGGTCGATTTACGCCCGGAACTTTTACCAATCAAATTCAGGCTGCTTTCCGAGAGCCCAGATTGTTGGTCATCACCGATCCACGACTTGATCATCAACCGGTCACGGAGGCTTCTTATGTCAACATACCCGTAATCGCTTTTTGCAACACTGACTCTCCTCTTAGATTTGTGGACATTGCTATTCCATGCAACAATAAAGCTCCTCACTCGATTGGTCTCATGTGGTGGATGTTAGCAAGAGAAGTTYTCAGATTGAGAGGAAAAATTTCAAGAGTTAAGCCATGGGAAGAAAGTGTTAAAGTAGATCTTTATTTYTATCGTGACACTGAGGAACAAGAGAAGGAGGAAGCTGCCGCTTTGCCCGAGAGTAGACCTACACAGAAAACTGAAGCTGATACTGGATTTACTGAAGAAATTGCTGAAACTGTTGAGCCCGACGCTGTTCCAGTTTCAGCTCCTATGGCTGGAGCTAACTGGCCTGATGGTGGTATCGCTGTTGCTCCCCCGCCAGCATCCAGCTGGAGTGGACCTAGGATCGATGATTGGGGTGCTGTTGACTTTTCCTGGGACCAGACTGGAAATATGTAGGATGAATGTTATAGCTAGCTAGCTTAAGTTAATTAAATGCCTTGTGTACGAAAAAAAAAAAAAAAAAAAAAAAAAAAAAA
>G_Clone_128
GGCCATTACGGCCGGGGTGGTACTATTGGTACTAATGTTAATATTAATAATGCAATCACTTGTGCCTCATCTAATGTTGCTTTGACCAGTCCTCTGCTTGTCAATTTATTACAGAGTGATAATTCAAATTCAAATTCACGTATGATGCCTCCTCCGCCACCATCGCCATTACCACCACCACCTCCACCACCATTGCAGCAGCAACAGCCTCCTCCACCTCCACCTCCTCCACCATCACAGCCCTCTTCTATACCTTTACAATCTTCTCCTCTACCATCACAGCCCCCTTTACCACCCCAACCTTCTCTACCATTACAAACATCTCCTCTACCATCGCAATTCTCTTTGCCATTGCAAACTTCTTCTTCACCATTACAAACTTCTTCTCCACCATTACAAACTTCTTCTTTACCGTCGCAATCTTCTCTGCCATCAAACACTCCTCCACTACCGTCTTCACCTCCCTTACCATCATCTTCATCAGCATCACCACCACCTCCACCACCTCCTGTACCACAGCCACCACAGCCACCATCACCACAGTCATCATCACTGCATCCTCCTCCTCTTCCTTCTTCTCCACCTCTACAGCTACATCCTCCTCCTCCACCTCCTCCTCTTCCTTCACCAGAAACTACAACATTTGTACAGTCACCTAATTCAACACAGTCATCAAAAAGTAAAAATTCATCGACTAGCAAAATAATCACAAAGAAAAGTAAACCTGAAAAAAAAAAAAAAAAAAAAAAAAAAAAA
>G_Clone_131
GGCCATTACGGCCGGGGCCAGAAGCTCATCCCTTCAAAAAACGAACGACACTCACTATCCAGCTATTGACTCGGTAAATTTTCAAGATGAAGATCCTTCTCCTTCTATTGTTCGTGCTTATAGCACTCTTCAATTCAGTGAGTGCAAATCCTATGATGATGGCACCTTTCTTCAATCCCTTGATGATATTTCCGTGGTTCTGCTTTTATCTCTACTGGCTCTGCTGCTGCTTGTTTGCTTTCCTGTTTTTCATCCTGAAGCCATTGTTATTCCCGCTTTGGGGTTGATCTGGTTGAAAGGATTGACTCACGATCAAGAACCCTCCCAAAAAAGTGAAACAAGGACAGTTATTAGGCTTCCGGATTGAACGATATSGAAGGTGATGTGGTATCCAGTTTTYTCAAGCAAAAGAATGAACAATCAAATYTGATCTCCCAGAATTTTAGTCCCTCAANAAATATATYTCAAACTCTYTTATTCAAAGTGTAGATTYTACTTGATATTTCAACATACACAGSTGAACCACTGAAACATTAAAATTGAACCACATTGCCCTAAAAAAAAAAAAAAAAAAAAAAAAAAAMAW
>G_Clone_133
GGCCATTACGGCCGAGGACATCACAGCAGCAGCAGCAGACACCGCTATGACCATGTCCAACAAGAAGACTCTCACCCGCGAGGAGGAACTTCTGCTTCAAGACTTCAGCCGAAATGTTTCCACCAAGTCTTCGGCCCTTTTCTACAGCATTGCCTTGATCGTCTCGGTGGTGCCGCTTTGGATCTACTGGCGCATTTACGAGGTGGACCTCTACTCGCTGGCCATTCCATTTGTCATCGGCACGGTGGCCAATACTTGGTTGGTGGCGTTCGGCTACAAAAATGTCAAGTTCGTTCTGAAGCACAAGATTGCCCAGAAGCGAGAGGACGCCGTTGCCAAGGAGGTGCTGCAGTCCATCACCTCGCAGACCATGTCCAAGAAGGAGAAGGACGAGCGCATTCTGTGGAAGAAGAACGTGGTCAGTGATTACGAGGCGACCACGTACTCAATCTTCTACAACAACGCCATCTTCTACACCGCCGTCATCGTCGCCAGCTTCTACCTGTTCCGCACCTTCAACCCAACCTTCAACTATTTACTCTCGGTCGTTGGAAGCGGTGCTCTGGTGGCTCTCCTCTCAACAGGCGGCTCAAAGTAAACCTTAGGTGTTGTAAACCTTAGGTGCGCCGTATCGTGGAAGCAAAGTTCCCCCTCAGTACTGAGAGAAAGCAGCAATGAAGAGTGGTTGAAACGCAAAGGAGGCTTAAACGTACAAAATCTAAGGGGTCATTGAAAACTACAAAAGCTACTGTACTCTCTTCATTTGGTATCATTTTATAA
>G_clone_135
GGCCATTACGGCCGGGGCCACTAGTCTTTTCGAGTTGTCCTCACTGTATTGTTATTTTCTCAATAATTTCTGATTCATTCGCTACAGATATCGATACGACTATGGTGAATTCATGTTTCCTAGTTCTTGTTTGTATGCTTATTGGTACGAGCTATTGTACCGATACTTGTCTATCGATCGAATCTGCTACAAACAACATTAAAAGCAAAGAAGATGCTGTGGAAGTAGTGGAAAGAGTCGCCAATTTGGTCGAATCTCTTGGGGCAAAGAAAAAAGCCTCTGAAGTTCTGACTGATCTTGAATCCACCAAAAAGGACGGAGTTGCATTCATAGAAGTTCTCAAGAAAGCTCTAGAAGCTATCCGAGTTTGTGAATACGTTGAAATGGGTCTCGAGAAGTGTGGAAATGTTCTAGAGAAAATCGATAGTGCGACAAAACCCACGGATGTTAAAGTCCGCTATCGCTGATTTGGGGATGTATGCTTCATATGTTCACGATAAGAAAGGATCGGAGCTTGCTGAAAGGAAATGTTTAAGTTGCAAGCTATTTCATCTGATTTCGACGTAGATAAAGCTAAGGTCAAGTATCATTCCCTCATGACTGAACATTCTGCGGTAATCTGTGAGCCCGAGGTTTATTCTTTTTGATATTGATTTCCAAAGCAAAGGGAGAAGCTACAGATTCATCCTTGACAATCTGGACTGTCTC
>G_Clone_137
GGCCATTACGGCCGGGGGAACATTTTTTCATCGAATTGTTTTTGTGATTGTTTTCTTATTTGACCATTTTAAGAGATACTTTACATACCAAAATGAGTAGTTCTGATGAGGATGAAGTGCCGAAAAAAATTGGAGCATTCCTTTTGCAAGGATACACACTGTTGGATGTTTATTGTCCCGATTGTATGAATCCGATGATGAGGGCAAGAGGTGGTCAAGATTTGTGTGTAGTATGTCCACCAACGATGAAAAAGCATACAAAGCCTGATGATGAAAATAATTCTGGAGAATGTGATTTAAATGAATCCATTCCATTCGATGGTCATATCTCTACCGTTCCAGATGGGTCTACATCGTTAACTGGTTCTTGCCATGTGAAAAATATTTTTGGAACTTCTGGATTACTTGATTCATTGAAGACTACCGTGAGAAAGAAACTCATTTGGGCATCTCTTCGACTGAGTTTGGGAGCAACCGAAGGACTTTCTCTCATGAAACAATGTACAAGTTTATTGGTCGCTATCGAAGATGATCTCAGTTCCGTCCCAGAATATCATGCATCCATTGTAAATTTGAGAAAGTTCATTGAAAGCTTATCGAATAGCTTAGAGTTTTCCCAAGATTTGAGTGAGAGTCMCAAAATATCATCMCACCTCTYTCASGCAGTTGAATTGTTATTTTTTTTACACTCCTCAANCAAATYTGATAAGTAATTTGTTCCTCCAGTTGCATGTACTCAGGAACTTGAGATCACTCGAAACAGGACTTTTTTTTCAACTACACATAGAATTTATTGAACGAGTCAATTTCCTCAAAAATGGTTGCCACAAAAGTACAAACAGTGTCTATAAAAGCTGAAAATGGCAGTCAATGGTCAAAAAAAGATCAACATGGTGCTATATATTTAAAACAAAATACATTTGTTATTTTGAGCCAAAAGAATAACAATATCGAAAATCAACTAGGATCAACCGATTTAGAATAAAATATCATTTTCCAACAGAATGTGAAAGATTCAACAAAAAAAAAAAAAAAAAAAAAAAAAAAAAA
>G_Clone_145
TGGCCATTACGGCCGGGGAAACAGAAACACAAAAACAAATTAAAATGATCAAACTTCTCGCTTGCATTACTCTCTCATTTGCTGTTCTTGTTGCGGTAAATGCTGGTGGATTCGGACATGGTGGTCCACGTCCTGGCATTGGTGGTCCACGTCCTGGTCCCGAAAACAATGGTCGATGGGCAGAAAAATTATGTGCCAATGGCACATTGGCTCAATCATTTGTCACACAAACTCGACAATTGGTTACAAATCTTCAATCAAATGGTTCCTTCACCGATGTTTTAACCCAACGAGCACAGGAAGTTGCATATATTCAAAACACAAACAATGATGCTCTTCTTTCATCAAACTGTACTGGATACTTCAGCGGTCTTGAAAGTGCAAAAAAAACCGATCAGGATGCTCTCGAAGTTAAACAACAATATTTCAGAGCTGCACAGGAAGCATTCATGCAAATCATTCGTTCACTTTACTAACGCGATGAATATTAAAATTCCGATTCTTCGAAAGTTCTTTTTTCTCATGTGAAAAATTTTTATCATTGTAATAATTCGTTCATAAACACGTTTTATTTTCACAGCGTATCACCCATTATAATCAAGAGATTTTTCTAGTATTTTATGCCATAATCCCATTGAAAATATTTTATGAAWGCMCTTTGAATAAWGAATAAAACTTCATAAAACCGAAAAAAAAAAAAAAAAAAAAAAAAAAAAAA
>G_Clone_147
GGCCATTACGGCCGGGGGAGAAAGAGAAAGAGAGAATAAATTTTATTTGCTGGCCTTAATTGAAATCCACCTTTTTTTGATTATCATATTATTATTATTATCATCATATACATTACATTGTGTGTGTGTGTTTCGGTGTTTTGGTGTATGATTGGTTAATTGCTCAACATGGGTAATATTGTGGCAAATCTGTTTAAAGGGTTATTTGGAAAGAAAGAGATGCGAATTTTAATGGTAGGTCTGGACGCAGCCGGAAAGACAACTATCCTTTACAAGCTAAAGCTCGGAGAGATTGTCACAACCATTCCCACCATTGGTTTTAATGTTGAGACCGTAGAGTATAAGAATATTAGTTTCACTGTATGGGATGTTGGTGGCCAGGACAAAATTAGACCATTATGGAGGCATTATTTTCAAAATACACAAGGCTTGATATTTGTTGTTGATTCCAATGACAGAGAAAGAATTGGTGAAGCAAGAGAAGAGCTAAACAGAATGTTAGCTGAAGATGAGCTTCGAGATGCTGTCCTTCTTATTTTCGCCAACAAACAGGACTTACCTAATGCTATGAATGCAGCGGAAATAACTGATAAACTTGGTCTCCATTCTTTACGGAGCAGAAATTGGTACATTCAAGCTACTTGTGCTACCTCAGNAGATGGGCTATACGAGGGATTGGATTGGCTATCAAATCAGTTGAAGAGTCAAAAATGAAACTAGCTAAAATAGAGGAGAGAGAAAAAGCAGAAGACCAAAATGGACAGATTGGCTGGTTGCAACGATAGCGATTAAACAGTGCTCACTATTTAAGTTTGTGAGATTTATCCTTCATGTCAAAAAAAGTTCAAATCCATGTTTTATCAACAATAATATAATTTTTCCATGGAAAAAAAAAAAAAAAAAAAAAAAAAAAAAA
>G_Clone_149
GGCCATTACGGCCGGGGGATCTATTGGTTATTATTATTATTATTATTTCCTGTTGATTATCTGCTCAGTGATTATACTGCGAATTTTCAAGGAACTCAAATGAAACTTTTCTCTGCTGTCCTCCTCTTCTGTTTGGTGGCAACCTGTTTTGCTGGGTTCCCGAAAATATTTTCCAGTACCAAAAAGTTCGATTCACTCAGAGCTTGGGGAGATGATCTGTCCAATCGTGCAGTGGCTCTCGAAGAACGAATCTTTGATGATGATGGAGAGCTCGGAAATCTTCGAGCAAAAATCGAAAGCAGAAGTCGAAATGAAATGGATCAAACTGCAGCTCTTGGATGGGAAAAAGAACTCGCCAGAATCGGAAAAGGAAAAGGTTCTATGAAGACTTGTAGCTTCAAAAACACCAAGTGGGACTGTCTTGTGCCTTCCACCTCGAAGGGTAAAACTGAATAACTTATTTAGACAATCCTATTATCATGCTAGAGAAAATCGTCAGAATTCCATGAAATAAAAGTGTTGTGATCTTAWMAAAAAAAAAAAAAAAAAAAAAAAAAAAAAAAAAAAAAAAAAAAAAAAAAAAAAAAAAAAAAAAGGAAAAAAAAAAAAAAAAAAAAAAAAAAAAA
>G_Clone_151
GGCCATTACGGCCGGGCAACGAGGCAATGTTAAAACTGGAAAAGTTCAAGATGACAAGTACCCAGTAAGCCCTGCTCTTTTGGCTCTCTTCATATTTGTTGTATGTGGTTCCGCTGTGTTCCAGATCATCCAAAGCATTCGTTATGGAGCTTAATTAGATTTTCTGTTAAATAAATGCAACTCATTCTCTAATTATTCCATTTTTTGCCAATAATTGTTCTCAAGTGATATATTCTGTCAATTTTTGGCAGCCAGCTCGCAATTGTAATCGATTTCCAAACGATTATTCCACTCTTCAGCATGCATTGAAATATCAATGAGTTAAAAAAAAAAAAAAAAAAAAAAAAAAAAAAAAAAAAAAAAAAAAAAAAAAAA
>G_Clone_152
GGCCATTACGGCCGGGGGAATTCATGTTTTGATGTCCAGAAATGATACTAATTAGCTTGAACAGTGAGAAAAAAGATCTTTTTTAATTGTTTGAGGGGTGATTTGATCTCTCAAGAATGGGTACCAATGATGATCCAGACTTTTTGACTGTTCTGAAAATTTTGATTATCGGTGAATCAGATGTAGGAAAATCAAGTTTGCTCCTTCGATTTGCTGATGACACTTTCCATACAGATATTCCAGCAACTATCGGAATTGATTTCAAATCTACTTTTCTTACCGTCGGAGAGAACCGCGTTAAATTGGCTCTATGGGATACAGCTGGAGCTGAAAGATTCCGCAGTTTAACTCCTAGTTTCTATCGTGGTGCACAAGGAGCCATATTGGTTTACGATGTGACACGCCGAGATACTCTCCAAAAATTGGATAGTTGGTACAATGAATTAGACGTGTACTCGACCCGAGAAAATCTAGTTAAAATGGTTGTCGGCAACAAGGTCGATAAAGAAAATCGAGCAATAAGTAGAGAGGAGGGCTTGAGATGGGCTCGCCGACATTCGTCTCTTTTTATTGAAGCTAGTGCTCGTACAAAAGAAGGAGTTAAAMCASCATTTGAAGAAYTAGTGGAAAAGATACTGCAAMCMCCAGGGTTATGGGAGGAAGTTGGTGGAAAACGTAATATCAAACTCGAAGAATCAGAAGMCCAAGAAAGAAGTTGGTGCTCCGGATATTGCTTTTGAATTGCTCTAGAGACTTAGAGACTTTATAAAATTACGCTTAAGGGCTTAACTTTCAAAAACAACAGATGTACCCAGGAAAAATTTTTCTTTATTTTGTATTTTTATGTATTCAATCGTAATCGTCATCGATAAAAAGAAATACTGTAGACAAAAAAAAAAAAAAAAAAAAAAAAAAAAA
>G_Clone_157
GGCCATTACGGCCGGGGACTGAATGTGTTGTGATAAGTTTTTGGTGTTATCATAACACTGTTATGTTGTTAAACGTGCGATGGCTATCGATCTGTTGATATCAAAATGTTTTAACGAATTTTTATTACTTTCCTTGATACTCTTAGTGTGGCAATGTTTACCGATCATCAGTGAAACATATACTCCACAAGAAGCTCAAGATAAATTGGGCTATGCATATGAGTTTAAGATACATGTTGATGCGGCCAAAGAGGAATGCTTCTATCAGCATGTCCAGCAGCATTCTACTCTCTACGTGGCATTTCAGGCCATGAGAGGCGGCGATGGTAAAGCTGGTTTCCTTATTCGTAATCCCGCTGGACAAGTGATTCTTCCGTATCAGTGGCAAGAGAGCGCGGAACATGAAGATAATTCAGTTAAAATGGAAGGCTATTATCAATTCTGTATCGACAACTCATTATCTCGGTTCGCTTCAAAGTTGGTCAGCCTTTACGTTGCCTCTTATCGTCGTGATGAGTGGGAATYTTATATTGAAGAATTGACGTCAGCTGATGTGACAGTGTCAAACTTTWCGACATYTYTGGCCAATGTGGATCATAATATCGGATCAATGCTTAAAAGTTTGGATCAATCMCGGCGGCATCACTCACATGATTGGTACCTGGTTGAAGGGAACAATCGTTATATTCAAAACTGGTCACTTGCTCAGTGTYTCATYGTAATTTTAATAGGSTTCATTCAAGTATATGTTGTTAGAAACTTTTTTGACTTTGATAAAGCAAATTTGAGTGGAAAGCCGAGAGCATGAAAAAGATGCAGTTCAAAATTTTCCATAAACCCCCCAAATTATTGTTTCATTGATAACCAATTGAGCTTTGTACTGACTTGTATGTGATTTTTTCATGTGTGCCTTTCCAAATTATTCCCTTCCCATCAAGTCATGTTTTACTTTTTTCGTTTTAACGAAAGATCATCCCAGATAAAAGTTTGTAAGTTGATTGAAAAAAAAAAAAAAAAAAAAAAAAAAAAAAA
>G_Clone_158
GGCCATTACGGCCGGGGGATTATTTGAAATTATATCGACGAGTTGTTCGTGATCAAATTTCGTAAATTCTCCAAGACAACATGAATACCTTCATCACTTTCGCTCTTGTGTGCTGTCTTGCTGCCATTGTTGCAGCTGATCCTGACCCACAGCAAGCCCAACAGCAGCAGCAACAGCAACCTGAGCAGAAAAACAGCTTCGGTATTAATYTTGGTTTCCGAAGAATTCCTGGTCTTGGTTTGGGAAAGAAAATCTTTAACGGAATTGTTGACACCAGCGTTGGCAGCCTCAAGTACATGCAAGACAAAGTTAACCAACCTCACCGAAATCCATTGGCTACCAACATTCAATTTGGAAGCGCTGCTCCTGGAGGTGAAGCTCAACCCGCTGCCCAACAGCAACCCGGTAGCCAATAGAGTTTTAGTAAATCCAATTTGATYTAGTGTAAATTGAAGCCAATAAATACTGATCTTGATTTAAAAAAAAAAAAAAAAAAAAAAAAAAAAAAA
>G_Clone_161
GGCCATTACGGCCGGGTGGGGTGCAAGAGATTATAAGAATCGAAAAGATTGTGATTTTTCTCAATGTGAGGAGAGTGCTTGGGCAACAATTTTATTAGGACTTGTCATTGTGATAGTCTTCATCGTTTTGATTGTTTCCATCTATTTTTTGAGAAATTTCATGTAATCTTGAGAGCTATATATAGTTGCCATCCGTACATGAGCGTACATGTACAAATATTGTATATTTTGTATATTTAACTATCCTATGATCACATCTTCTAGAGGTTTGATCGTAAAATTTTGCCCACAACTTTCCAATTCATCAATCTTTCCGCAATAATATGTAATTTTAAGGTCTAAAGTGTGTTACCAAAAATCAACCCCTATAGACACTTTTATCACCCACTGCCATACGTAATGATCCATGGTGAAAATTCTTGAACGCTCAATCTGTCTCTAAAAATCGACGGAAAATAGTTTTCTGAGTCCCTCGAGAAACTTTGTCAGCCTTTCGAATGACAAGAGCTCCACTGATAGACTACCAACGAACCTATTGAGTTTTTCAACATATTTTACAGAGCCGGAAGGCTTTCTAAGAGTTAAAGAATTTCCAAAGAAGTGAATCCCAGATGAAATTCAGTATGATTCAAAGAATGGACTGATTTAGAATATTGATGCTTTTATAATTATTATGAAACAAGAAATAAATTTTGTGCAATTTACACAATTTTCAAAAAAAAAAAAAAAAAAAAAAAAAAAAAAAAAAAAAAAA
>G_Clone_166
GGCCATTACGGCCGGGGATTCAACTAGAAGCCTTTCTTGATTTGATTCTTTCCGAGTTAATTAACCTTGTTGTTGTTGATTAGCTTGCCTCTCTCTGGGTGTCTTTTGTTAATTGATCATATTCATAGTTTAAGCCAAGGACAAATACAGCCTCCATACAATGGCAGACATTGAAGACGATATGGACATTGAACGAAGTGAGGTTAACAATGAATTGCCTAGCAGCTCCACATCTTCATCTGCTAACAAGAAGCGTTTTGAGGTGAAAAAATGGTCAGCCGTAGCTTTGTGGGCTTGGGATATTGTGGTCGATAATTGTGCTATCTGTCGTAATCACATTATGGACCTTTGTATTGAATGTCAAGCCAATGCCGCTTCCGCAACATCACAAGAATGTACAGTAGCTTGGGGTGTTTGTAATCATGCTTTCCATTTTCATTGTATATCCCGGTGGCTTAAAACGCGACAAGTTTGTCCCCTGGACAATCGAGAATGGGAATTCCAAAAATATGGTCACTGATCCTTATGGTCAATTTGTTCTGTCAGTCTTTCTTTCATAAAGAAACATGCCCTCATCCTCTAATCGGTATATGTGCCGATCTTTGAGTGACAGGTTGAGTAAATACTGAAGAATATATCAATTTYTCAAACCGACGATCTCTTTATACATACGAAAAATGGCGTTYTTATTGCCAATGTCAAGAAATTAAAAAAATTYTTACTCCGTAAAAAAAAAAAAAAAAAAAAAAAAAAAAAAA
>G_Clone_172
GGCCATTACGGCCGAGGGTTACCGTCAGTGCCTTTTCGCTGTTTTGCATCTYTTCATTGATTAAGGAGATGTCTTTGACTAGATCTTTTTTTTCATTCATTCATTCATTCATTCATTCACAATGCCTTACCCATTGTTGTTCATATGCACACATAACACACCTACACCTACAAGTGTYTTATGCACTATTACTATTATTTGTAAAATATTATTGTAATATACTGAAGGGGAACATCCCCTTCCACCAAACAGAGAATATAGAAAAATTAAAATATTTAAGATCATAAAAAAATGATTATCAATYTTAAAAAAAAAAAAAAAAAAAAAAAAAAA
>G_Clone_174
GGCCATTACGGCCGGGGAGACATTAGACGAATAAGTTTCCAATAAGTCTGTTCACCATGAATATCCTCCTGTTCACCCTACTCGCTGGTTTGGTACTCAATGTATCTGGCGACCTAGTTTCTGATACCGCCAAGACCGTTCGACAAGGTCTCCCAAAGCTCATGAAAGTTTTGGGCTGGCTGGTCCTCGAGAAAGACGATGAAGATGCTGCCAAAATGGACTCTGAGCGACGAAAGCAATTCGTTCAATACATTCTCCAGCGACACGAATTGTGTCAACTTAAGGGTGAAAACGAAGTGACCTGCAAGGCACTTCGACAAGACATCGACAGTAACAAGGAGAATGCCGGTACTGTTGGTATCGAATTGGACAAAAAGATGACCTCTTTCGGTCAAATTCTGGCCCGAACATTCAATACCCGAAATGCTGATGTCGTGAAACCTTATGGTGTCTACACTCTCTTGGAATTCGCTCTTGAATTCGGAAACAAACAACATAGCCGAACCACTATGGATTTCCCCAAGCCTGATGACGTTCAAGCTTTGGTCCAATTCATCGTTGTCAACAAGGACTCTATYTGGGCCAAGATTAACGAAGGAATTGAGAAGGGCAGAAACAGCATCATGCAGAAGCCTGATGTCACTCCTCTCCAGAAATATTTGGTAGAAAACATCAACGAAATGGGATTSGATTCAGTTAAGCCTACTGAAGCCCAAATCCGAAGTGCTCTCCAAGTTTTGGCAGCCCCCTATGACCTTTTGGAGCATAAGCCTTTTGGTATCTTCAGATATTAGATATTAGATAATTTTCCAATCGAGAAGTTATAAATATATATATTTTAGCAGCAGTTGTAATGAATTCGATATCATCATCAGTGATATTCCAAAACCAATAAAAACTGTTATCGTTCGCAAAAAAAAAAAAAAAAAAAAAAAAAAAAAA
>G_clone_177
GGCCACTTACGGCCGGGGGACTTGCATGTTGAGTAAATGAATTAAGTGTTGGTGGTGTTTTGTTTGTTATATTGTGTGATTGTTTCATCTCTTAATTGTGATTGTGATTAATAGTTGTAATCAACATGCCACCAAAACCGAAGCCCAAGGAAACTGGAGCCAAAAAGGAAGCTCCCAAGGCAAAAGCTACTGGATCGAAAGAAGGTGCTCCAAAAGCAAAGCCAACTCCAAAAGCGACCACAGCCACAGCTCCAAAGGCTGGTACATCAAGTAAACCGGCAAAGCCTACGACAGCCAAGCCATCCGCTGCTAAGCCTGGTGCCACAGCGAAATCAGCGAAAGCTGCCACAAAATCGACCACAAAGGCAACCAAGATCACCAAACCCACTGGTCCCCCGAAAGCCGCCAAGGGTCCAGCAGCCGGTAAAGCTGCCGGAGCAAAGGGTCCAGCAGCTAAGGCTGCCAAAGGTAAAGCACCAGCAGCAGCTAAAGGAGCTGCTGGTAAACAAGTCAAGCCCAAGCCTAAACCAGCGGCTGGTAAAGCGAAAACAGCGGCTGCCGGTAAAGTGGCCAAGAAAAGCTCAGGTACCCAAAAATGCCTCGAAACTTGTGAAACCTAATCGGCTGCAGCCAGTAGAAAGCAAGCATTGCGAACCAAGAAGCGTGTTACTAAGGAGAGTTCACCAAGAGAGCTAGAAAAGTGCGAACATCTGTACACTTCCATTAGGCCTTATGTCAGCATCTTTCCCGGAAAGCCCTAGTTCCGGAGAAAATCTATCCTAAGAAAACCAAGTTTAGATGAATGTCTCAATCATTAAGATTCCCTTAACAACTGGAATCAACGATTGAAAATGAATTGAATGAACCAAACTTCACCTGCACGTTTTTCTTATAGAGGAACAAAGAAAAAGGGACGATACTAA
>G_Clone_178
GGCCATTACGGCCGGGGGGAGTTGCGAGCTTCCATCATCATACTTGCTTATTTTTGTCAGCTTTTTGTTTTCCTTTCTGATCAATTTAATTCACTTTGATAATTCTAAATTTACGATGCGTTTTCAATACAAAGAGGAACATCCTTTCGAGAAGAGGAAAGCTGAAGGTGAAAAAATTCGACGAAAGTATCCAGATCGAGTACCTGTCATTGTGGAAAAAGCTCCTAAATGTCGAATTGGCGATCTTGACAAGAAAAAATATCTAGTACCCTCGGATTTAGCTGTTGGACAATTCTACGGGTTGATAAGGAAGCGAATTCATCTGAAACCTGAGACAGCCCTTTATTTCTTCGTAAACAATGTCATTCCACCATCTTCTGCTACCATGGGATCGCTGTATCAGGAGCATCATGAGGAAGACTATTTCTTGTATATTGCCTACAGTGATGAAAATGTTTATGGCTAGAGTGAGTGGCCTCCCACTGATCCCAATCGTCTGATTTTTCCTCCTGATTTCGTTATGTTGATTCATTTTTGACCATGAATACAGTTCACATCTAGTTGGATCACCTGATTATCTCAACCAATATCAAGGGTTCATTTTGTTCATTAATGAACTTCCATCGCTCTGTACCTCTGCTTGGTCCACATTCACTGGCTCAGTTATTGTATTCATTCTGATTCTTATCATTTATATGCTTTCTTCTAATGGAGGTCTTCAGTGAATTCATTCATTCATTCWTCCWTCCMCKGGACCAWKGSAGAGAATGAGAACTTTTCATTAAAGGAATTTAATAACCAAAAAAAAAAAAAAAAAAAAAAAAAAAAA
>G_Clone_180
GGCCATTACGGCCGGGGTCAATATTATCGTCCCGAATGGCAACAAGGATCGATATGATGCAATCAAGAAATTGTACTACTGTGACAGTCCGAGGGCTTCGCAGGTTGTGACCACTCGAATTTTGCAAAAGAAAAACGCACTCAAAACAATTTGTACCAAAATTTGTATTCAAATGAGTGTCAAGCTTGGTGCAGAAGCTTGGGCTCTCAGTATTCCGCCAAAAAATATGATGATTGTTGGTTACGATTGCTATCATGATAGTGCTAAGAAAGGATCTTCGGTTGGAGCCTTTGTCTGCAGCCTAAATCAATCCGCAACCCGATGGTATTCCCGAGTATCATACCATCAAAGTCGAGAAGAAATGTCCGGCAATTTTGCTATGCACTTGACCAATGGCTTGAAAGAATATGCTTCTCTAAATGGTAAATTACCAGACCGTTTAATCGTCTATCGAGATGGAGTGGGCGAAGGACAGATTGCTTATGTGTACGATTTTGAGATGGCCCAAATAAAATCTGCTCTGGATAAATTGATCGAGCCGGGAAAGATCAAATGGGCTTTCATCATAGTCACCAAACGGGTCAATGCTCGCTTTTTCCTCAAAGTCGATGCTAAAACTATCGAAAATCCGCCTCCTGGTACTTTGGTAGACTCAGTGGTTACCAGGAAAGGAGAGATATGATTTTTATYTAATCAGCCAGAGTGTTYGAAGAGGAACTGTCAATCCAACAATGTATAATATTATTGGAGACGATGCTGATTGGAAGCCACATCATCATCAACAATTAGCTTACAAGCTTTGCCATTTATATTTCAATTGGGCTGGAACTATTTTTGTACCAGCTCCGTGCCAATATGCCCCCAAGTTGGCTTTCCTCCCCGGAACTTTTTTACATCGAGAGCCCCATGCACAATTAAGCAATTTCCTTTTTTATCTTTAAGTATTTCAAAGTATGAGGAACTTTTAGCTTACAGCTGTTTAAAGGAAAAGTGTAAGAGTTTGGAGCTGTAAGTTTGATAGCCCATCAAATTGGGCTGAGCCCATAAAAGTGAAAATTAAATGCTGTCAAGAAAAAAAAAAAAAAAAAAAAAAAAAAAAAAAA
>G_Clone_183
GGCCATTACGGCCGGGGGGGAGACATCAGAGTTGAGTGAAAAGATTCAATTGAACCTCGAAAAAATTTTCAAGATGAAGTTCGTCATTTTATTGGTCGTTCTAGTCGCTCTCTTTGCACCTTCCCAGCAAGGTCCCATTGACGTGATCAAGAGTATACCTTCAAGAATCAAACATATGTTCGATTCATCTGATGATCATAAGATAAGTCAACAGGATAAAATGAATACTCTCAAGCCTCCAAGCTATGACATGAAGCCAAACCAGGATCAAAGCTATCAAATTCCTAAGCCATCAATGTCTATGGACATGTCCATGGATATGTCCCGACCCAATATGCCTTCCTACTCAATGAATCAACCTAGCATGCCTAGTATGTCTTCACCGAACATGGATATGGATGGCCAAATGAGAACCTCATACGACTCAATGGGTCAACAAATGCCTCAGGTTAAGGTCGAACGAAAAATCAAGAGAGGAAGTGACTCCAGTGACGGAACCACAATTGAAACATTGGTAACTGATCTTAGAACTGGAGAGAAGAAAACCTATGAGACTGAAATCAAAAACGAGTAAATYTTATTTCAAAACAATTTCTCCCAATAGTTAGCCCCTGAATATACAAATCGATTGCTGAAATAATCCGAATTAAAGGTATCAATCAATTCATATTGATTGAACTATTTTCGGACTCTTTTYTCAGTTGATTGCTTACGTGTTTATTACTAAAATTAATAAATTTTCCAAAAAAAAAAAAAAAAAAAAAAAAAAAAAA
>G_Clone_185
GGCCATTACGGCCGGGGACAGAGAAAAAAGAGAGAGACTAGCAAAGACTAGCAAAGATAGAGCCTTGAGTTGCGAGCTTCCATCATCATACTTGCTTATTTTTGTCAGCTTTTTGTTTTCCTTTCTGATCAATTTAATTCACTTTGATAATTCTAAATTTACGATGCGTTTTCAATACAAAGAGGAACATCCTTTCGAGAAGAGGAAAGCTGAAGGTGAAAAAATTCGACGAAAGTATCCAGATCGAGTACCTGTCATTGTGGAAAAAGCTCCTAAATGTCGAATTGGCGATCTTGACAAGAAAAAATATCTAGTACCCTCGGATTTAGCTGTTGGACAATTCTACGGGTTGATAAGGAAGCGGATTCATCTGAAACCTGAGACAGCCCTTTATTTCTTCGTAAACAATGTCATTCCACCATCTTCTGCTACCATGGGATCGCTGTATCAGGAGCATCATGAGGAAGACTATTTCTTGTATATTGCCTACAGTGATGAAAATGTTTATGGCTAGAGTGAGTGGCCTCCCACTGATCCCAATCGTCTGATTTTTCCTCCTGATTTCGTTATGTTGATTCATTTTTGACCATGAATACAGTTCACATCTAGTTGGATCACCTGATTATTTCAACCAATATCAAGGGTTCATTTTGTTCATTAATGAACTTCCATCGCTCTGTACCTTTGCTTGGTCCACATTCACTGGCTCAGTTATTGTATTCATTTTGATTCTTATCATTTATATGCTTTCTTCTAATGGAGGTTTTCAGTGAATTCATTCATTCATTCATCCATCCACTGGACCAATGGCAGAGAATGAGAACTTTTCATTAAAAGTATACTAATAACACAATTTTAAAAAAAAAAAAAAAAAAAAAAAAAAAAA
>G_Clone_187
GGCCATTACGGCCGGGGAAAACAAATTAGTAAGATTAATTGATCTTTTCTGTGTCTTAATTGTGGTAATCTTAATTATTGTTCATTCAGCTGATATATTCTTCTCTCTCTGTGGATATCTCATAGTGATTATTAAGGGATTGTGTGTTGTTTAGTGACAAGATGGGTCGCAGGCCGGCTAGATGTTATCGCTACTGTAAAAATAAGCCTTATCCCAAGTCTCGTTTCTGTCGTGGTGTTCCCGACCCAAAGATTCGTATTTTCGATCTTGGACGTAAAAAGGCGAAAGTGGACGAATTTCCTCTCTGTATTCACTTGGTTTCAAATGAATTTGAACAAATATCGTCGGAAGCATTGGAAGCCGCTCGTATTTGTGCTAACAAATATCTGGTAAAAACTTGTGGAAAAGATGCCTTCCATCTTCGTATGAGACTGCATCCATTCCATGTTATTCGAATCAACAAAATGTTGTCGTGTGCCGGAGCTGATCGACTGCAAACTGGAATGAGAGGAGCTTTCGGTAAACCTCAAGGAACAGTAGCCAGAGTAGACATTGACCAGATCATGATGTCAGTTCGTGTAAAGGAGAATCATAAAGAAAATGTAATCGAAGCTTTGAGAAGAGCCAAATTTAAGTTCCCAGGTCGCCAGAAGGTAGTTGTATCCAAGAAATGGGGTTTCCCCAAGTGGGATCAAGGTCAATATGAGAAACTTCGAGCTGATGGAGTTTTCAAGCCTGATGGATTTTACTGCAAGTATAGGCCCGAGAAAGGACCATTTGAAAATTGGGTTAAAATCCAGAAAGAATTTCGAGGCCTTGAATGATACAAGATTGAATTTAAATTGACTAATAAATGGTTTTGTTCAGTGAAAAAAAAAAAAAAAAAAAAAAAAAAAAAA
>G_Clone_193
GGCCATTACGGCCGGGGGATCTATTGGTTATTATTATTATTATTATTATTTCCTGTTGATTATCTGCTCAGTGATTATACTGCGAATTTTCAAGGAACTCAAATGAAACTTTTCTCTGCTGTCCTCCTCTTCTGTTTGGTGGCAACCTGTTTTGCTGGGTTCCCGAAAATATTTTCCAGTACCAAAAAGTTCGATTCACTCAGAGCTTGGGGAGATGATCTGTCCAATCGTGCAGTGGCTCTCGAAGAACGAATCTTTGATGATGATGGAGAGCTCGGAAATYTTCGAGCAAAAATCGAAAGCAGAAGTCGAAATGAAATGGATCAAACTGCAGCTCTTGGATGGGAAAAAGAACTCGCCAGAATCGGAAAAGGAAAAGGTTCTATGAAGACTTGTAGCTTCAAAAACACCAAGTGGGACTGTCTTGTGCCATCCMCCTCGAAGGGTAAAACTGAATAACTTATTTAGACAATCCTATTATCATGCTAGAGAAAATCGTCAGAATTCCATGAAATAAAAGTGTTGTGATCTGTAAAAAAAAAAAAAAAAAAAAAAAAAAAAAA
>G_Clone_195
GGCCATTACGGCCGGGGAACTCATTGCCATTGCGACTGGAGGTCGTATTGTTCCTCGATTTGAAGAATTGACACCCGAAAAGCTTGGTAAGGCTGGTATTGTAAGAGAATTGACTTTCGGAACTACCAAAGAAAGAATGCTAGTTATTGAGGAATGTCCTGACACTAGAGCTGTCACTGTTTTTATTCGAGGAGGTAATAAGATGATAGTGGAAGAAGCTAAACGCAGTTTGCATGATGCCTTGTGTGTGGTTCGAAACCTGGTCCGTGACAACCGAATTGTCTATGGTGGAGGTGCCGCTGAAATCTCCTGTTCTCTAGCTGTAGCTGAACAAGCTAATCGAGTTCCAACCATTGAACAATATGCTCTCAGAGCTTTTGCTGCTGCTTTGGATTCCATTCCAACAGCTTTAGCTGAAAATAGTGGATTTTCTGCTATTGATGTCGTTACTAATCTTAAAGCTCGCCAGAAGGCAGAAAACAATCACTGGTTGGGTATCGATTGTTTGAACAAAGGTACCAATGATATGAAAGTCCAAAATGTAATYGAAACCTTGACCAGTAAGAAGCAACAAATCAGTTTAGCAACMCAGTTGGTTAAAATGATCCTCAAAATTGATGATATTCGCAAGCCTGAGCAATCAATTTAACTTCGAGCAAGAAAAATTTTTTTCATGGAAAAAATCAATCAACTTGTCGATTCCCCCATTGTGAGGAAGGGGGGACCCGTTTTGATTGATTTGGTTTTTTACAATGAGTTTTCATTTTCCCCCATACAAACTTGCTGGAAAAAGAGGAAAAGGTTCAAGTTCGAGTTTTGCTTTTCGGCTTGCATCAATTTGTATTGGGGGATTCCTACATTTAACAATCCCTTGATCCTAAGATGATGATTAAAACCCTATTCATGCTTACAAAAAAAAAAAAAAAAAAAAAAAAAAAAA
>G_Clone_196
GGATGTACTAAACAGCCATAGTTGGGCTCGACTATGTGATCGAATACATGATCCAGACAGTAATATTCGTATTTACGAATGTACTCTGTGCAAACATTTCCGTGCGGTTCAAAGTATTATGGAGCATCTTACTGGATACAATCATCGTGTCAATTACATTCGCAAACGCTTTCCATCTGAAGTGAAGATGTTCCTTCTGCCCGACGGCAAACACAAAAATCGTAACAGAGCCCTGATGATTGTGGCAAACTCACGTTGCGGTGAATTGGAACTGGTGTATGGACGCGGTGACTATCAAGTCAAGAATGAAAAACCAAAAATGCCCGAAGACGCTCTCGAAGCTCCCGAGAATGATTTGCTGTGTGAAGATGATGATCCATTTCTTGCGATTTTTAAAAAGTTTGTCAAAGACTTTGAAAAAATTAAAATCGAAAGCGAAGAGGGTATGAGGCTGGCTAAGAAGATAACTTCAACACTCACTGCTGCCATTTGTGAATTCAAATTCAATCAGAAACCCGAAAATGACGACTAATTTTTTTTTGCTTAAGTTTATTTGTATAAGAATTCATTCCATTTCAGCTATATGGCAAATAGGTGAGATATTCAAATGGAGGCAGCATTTAAGCGGTATGAGATGGGTCAATTTTCGAGTTTAAATCATCATTTTTGACCATTTGAATTGACACTTTATTTGTCCTTAAAAATGAATATTGTACAATATGCTGACATTTTGATAATTGTATGTAATAATAATAATAAATGGTAAGCCAAATAAAAAAAAAAAAAAAAAAAAAAAAAAAAA
>G_Clone_196
GGCCATTACGGCCGGGGACTGTTTTGATGATCAAAACGATATCTCTTTGGCTTCATTCTTTTGTTTAGTTTTGTGTCTGTGTACAATTGGATTAATTTGTTGTAATCTATCAAGTTAATTGTTATCTGAAGTAGCCTTTATTGCTATTGAGTGATTGCCGTCTTTTGGCTTCATCTTGAAGCCTGGTCAAAAGTGTTGGAGAGTGAACAATATATATATAGTAGTAGTATATAACTGTATATCTTCGCTATCCTTGACCCTTGTTCCATTTGATTTGATTGAGAATATCTTTCAAGTAAATAGATATATATATAAATACCCACTCAAATACATCAGTATGAGCTATAGTACTTCCTATTCGATGGGCTTAAATGCCCCCTACGAGCGTAGACCACAAGGCTCATCGGGATCTTATGAGAGCTCTTACTCGGATCGTCAAGAATACAATCAACGTGAACGCGATCTTTTACGTGAACTTCGAGATATGAGTGAATCAGGTACTGGCAGTGGGGCTTCCAGGGCCTACAATGCTGTGGCCAAATTGAATTCCTACTCTAACACAGAAGGTGCTTCTCGAGAAGTGTTGGAGCTTTTTCCACCTCCACCCAAGCGATATTGTGCCCCACAAGATCGGCCAACATACAAAGGGGATATGTGTATTCCCAAAAAGGATGCCTTGCTGGTGGAAATGATTATGAGCGATAAAGCCACCCTAAAAGCTCAGTTGGATGTTACCAAACAGGCCATAGTTGGGCTCGACTATGTGATCGAATACATTGATCCAGACAGTATATTCGTATTTACGAATGTACTCTGTGCAAACATT
>G_Clone_199
GGCCATTACGGCCGGGGGTGCTTGTCTGTGTTTGTATTACGGAAACGATACGATTCCTTGTTTATCAATGGAGGCTTTCTTCAATTCTCAATCGTCTTCGAGAAGCCGCTGGAGTTACGATACTCTCAAGAATTTCCACGAGATCTCTCCGCTTGTTCAGAATCACATCAAACGGGTTTATTTTACGATATGTGGCGCTGTGATAGCTGCTGCTGTTGGAGCATATCTTCATGTATTGTGGAACATTGGGGGTCTTCTCACTACTGTGGGGGCTATAGGAAGCATGGGTTGGTTGCTATCGTTGCCCCCTTTTGAAGAGCAAAAGAGGTTGTCTCTGTTGATGGCATCGGCCCTGTTTCAGGGCGCTTCCATTGGACCTCTGATTCATTTGGCGGTAGCCATTGATCCTAGCCTCATCTTTAGCGCTTTCGTGGCAACTTCCTTGGCTTTTGGTTGTTTCTCTGCGGCAGCTTTAGTTGCAAGGCGTAGGGAGTATCTCTACCTTGGTGGTTTGCTTTCTTCTGGGCTGTCCATTTTTATGTGGTTGCACTTTGCTTCCTCTCTCTTCGGGGGCTCAGTAGCGCTCTTTAACTTTGAGGTATACTTTGGGCTTTTGGTGTTTGTGGGCTATGTCATAGTAGATACACAAGAAATTATTGAGATGGCTCACTTTGGTGACCTGGATTATGTGAAGCATGCATTGACACTGTTCACTGATTTGGNCCGCAATCTTTGTGCGGATTCTTATTATAATGTTGAAGAATTCATCCGAGAGAAATGAGAGGAAGAAGAAAAGGAGAGATTAAATGACTGGACCGGCTTGGACAACTCTGGACTGCGTTAGATCGTGGAGAAAGAAAGAGAAATAGTTGTTTGTATAGCTTTTGTTGTTGCCCATGTGTAGTTTGTTAGCCATGTGTTTATTTTAATATATTTCATTTTATTGATTAAGGGTTTTAAACTCAAATACATTTGAGCATCTAAAAAAAAAAAAAAAAAAAAAAAAAAA
>G_Clone_208
GGCCATTACTGGCCGGGGGACATTAGACGAATAAGTTTCCAATAAGTCTGTTCACCATGAATATCCTCCTGTTCACCCTACTCGCTGGTTCGGTACTCAATGTATCTGGCGACCTAGTTTCTGATACCGCCAGGACCGTTCGACAAGGTCTCCCAAAGCTCATGAAAGTTTTGGGCTGGCTGGTCCTCGAGAAAGACGATGAAGATGCTGCCAAAATGGACTCTGAGCGACGAAAGCAATTCGTTCAATACGTTCTCCAGCGACACGAATTGTGTCAACTTAAGGGTGAAAACGAAGTGACCTGCAAGGCACTTCGACAAGACATCGACAGTAACAAGGAGAATGCCGGTACTGTTGGTATCGAATTGGACAAAAAGATGACCTCTTTCGGTCAAATTCTGGCCCGAACATTCAATACCCGAAATGCTGATGTCGTGAAACCTTATGGTGTCTACACTCTCTTGGAATTCGCTCTTGAATTCGGAAACAAACAACATAGCCGAACCACTATGGATTTCCCCAAGCCTGATGACGTTCAAGCTTTGGTCCAATTCATCGTTGTCAACAAGGACTCTATYTGGGCCAAGATTAACGAAGGAATTGAGAAGGGCAGAAACAGCATCATGCAGAAGCCTGATGTCACTCCTCTCCAGAAATATTTGGTAGAAAACATCAACGAAATGGGATTCGATTCAGTTAAGCCTACTGAAGCCCAAATCCGAAGTGCTCTCCAAGTTTTGGCAGCCACCTATGACCTYTTCGAGCATAAGCCTTCTGGTATCTTCAGATATTAGATATTAGATAATCTTCCAATCGAGAAGTTATAAATATATATATTCTAGCAGCAGTTGTAATGAATTCGATATCATCATCAGTGATATTCCAAAACCAATAAAAACTGTTATCGTTCAAAAAAAAAAAAAAAAAAAAAAAAAAAAA
>G_Clone_216
GGCCATTACTGGCCGGGGACAAGGAGAAAAAGAAAGAAAAGAAAAAGATCAAATTGGACATGCATATGGATCAAGTTTTCGTCGATGGTAATGAGCCCTATGTGTGGTTATATGACCCTGTTTCCCTGAGAACATGGTTCTTTGGAGCTCTTGTCGTTATAACTGGTGTAGCCCTATGTTTGTTCCCATTGTGGCCCAAAACTTTCCGAAGTTATGTTTTTTACCTCAGTATAGCTGTGGCAACTTTCTTATTCACCATTCTGGTTCTAGTAGTCCTTCGATTAGTGATATTTGTTATTGTATGGTTGTTGTCTCTGGGTAAACATAGTTTTTGGATCTTACCAAATCTTACGGAAGATGTTGGATTCTTCGAATCATTCTGGCCTCTATATCAATATGAATACAAAGGTGGAAAAGATGAGGATAAAGTAGAAAAGAAAGATCCTGGCGATGAGGACAATGAGGAAGGTGATAACGCAGATTCAAGTCGAGCGAGAAGTGAGACCGGATGTCATCCAGATGGAAATGATGGGCTAGAAGAATCCGGTAGTATTCATAAAGAAGTCAGAAAGCGTTCAAATAGTGAAAGATCCTCATCTTYTGAAAGAGGAGATGCTTCAGCTAGTACCAGGAGTAGTGAAAATGGATTCGAAATCCTTGATACCACTTYTGCCGACTGCACTTGAGCTTCCTGATCCATTCTAGAGAAGCAAAATAAATAATACAGCTTGAAAAAGAAGTAATCTCGCGGTCATATCCTCCTCAAGAAAAAAAGCGTCGAGTACACATGCCCGAATCATTCTCACTCCATTTATCACTGACTCAACCAGGTTTTCCTGGTAATTCGCATTCTTTTCGTTATGTTCACTTATGGAAATCTTTTCGATGCATTGTTATTTGATAAGATTCTCTTTCTTGTAAGATGATCAAGACGGTGTAAAATTTTTTCATTTTTTAAAGCTTAGCTCTCGAAATCTTTAAAAAAAAAAAAAAAAAAAAAAAAAAAAA
>G_Clone_218
GGCCATTACGGCCGGGGACAAGGAGAAAAAGAAAGAAAAGAAAAAGATCAAATTGGACATGCATATGGATCAAGTTTTCGTCGATGGTAATGAGCCCTATGTGTGGTTATATGACCCTGTTTCCCTGAGAACATGGTTCTTTGGAGCTCTTGTCGTTATAACTGGTGTAGCCCTATGTTTGTTCCCATTGTGGCCCAAAACTTTCCGAAGTTATGTTTTTTACCTCAGTATAGCTGTGGCAACTTTCTTATTCACCATTCTGGTTCTAGTAGTCCTTCGATTAGTGATATTTGTTATTGTATGGTTGTTGTCTCTGGGTAAACATAGTTTTTGGATCTTACCAAATCTTACGGAAGATGTTGGATTCTTCGAATCATTCTGGCCTCTATATCAATATGAATACAAAGGTGGAAAAGATGAGGATAAAGTAGAAAAGAAAGATCCTGGCGATGAGGACAATGAGGAAGGTGATAACGCAGATTCAAGTCGAGCGAGAAGTGAGACCGGATGTCATCCAGATGGAAATGATGGGCTAGAAGAATCCGGTAGTATTCATAAAGAAGTCAGAAAGCGTTCAAATAGTGAAAGATCCTCATCTTCTGAAAGAGGAGATGCTTCAGCTAGTACCAGGAGTAGTGAAAATGGATTCGAAATCCTTGATACCACTTCTGCCGACTGCACTTGAGCTTCCTGATCCATTCTAGAGAAGCAAAATAAATAATACAGCTTGAAAAAGAAGTAATCTCGCGGTCATATCCTCCTCAAGAAAAAAAGCGTCGAGTACACATGCCCGAATCATTCTCACTCCATTTATCACTGACTCAACCAGGTTTTCCTGGTAATTCGCATTCTTTTCGTTATGTTCACTTATGGAAATCTTTTCGATGCATTGTTATCTGATAAGATTCTCTCTCTTGTAAGATGATCAAGACGGTGTAAAATTTCTTCATTTTTTAAAGCTTAGCTCTCGAAATCTCTAAAAAAAAAAAAAAAAAAAAAAAAAAAAA
>G_Clone_219
GGCCATTACGGCCGGGGATTAATGTAAATGATTACATTTTGAGAAACAAAACATTAAATTTTTCTCGGTCACAATTAAGTCCGAGACAACATTATTTACCATTGTTTTCTTTTTATAAATTTGAAATATGCCCCCCAAGAAGCCTGTTAAAGGTAAAGCCGGCAAGGGAAAGGCTCCCGTCCGACGGAAGAAGGTTCCACCACCACCACCGCCGATTGTTGTGCAGCCCAAAAAGGAGGTTAAAGTTGTACCCAAGACCAAGGAGAAGGACCCTCTTATTCAGAAAAGACCAAAAAACTTTGGCATTGGTCAAGATATTCAGCCGAAGCGAGATCTAACACGTTTTGTTCGATGGCCACGATACATTCGCTTACAACGTAAGCGTGCTATTCTTTACCAGCGTGTTAAGGTTCCACCACCCATCAATCAGTTTCGTGCGTGTACTCTCGATCGTCAAACCGCACTGCAACTTTTCCGATTATTGGAGAAATACAGACCAGAGTCCAAGAAGGAGAAGAAGATAAGACTCAAGAAAATTAGTAAGAGTAGAGCCAGTGGCAAGAAAGTTCTTACGCAAAAGAGGCCACCCGTTGTTAGATTTGGCTCAAACAAAGTGACAACTTTAGTTGAGCAAAAGCGAGCCACTTTGGTGGTTATCGCTGCAGATACTGACCCGATAGAGGTTGTYTTACACCTTCCTGCTTTGTGTCGCAAAATGGGTGTCCCGTACTGTATAGTTAAGGGTGGTCGTTCCAGGCTTGGCTACATTGTAAGGAGAAAGAGCATAGCTTCTCTCGCCTTAGTTAACGTTAATCCCGAAGATAGGAATGCTTTGACAAAGCTGTGTGAAACAATCAAAACCAATTTCAATGACCGATATGACGAAATGCGTAAACAATGGGGAGGAGGTATTTTTAGCCATAGGTTTCGAGCCCGAATTGCCAAAGTTGAGAAAGCAAAGGCTAAAGAACTCCAGCAACAACAGTTTGGTGGTATTACTATTCAGTGAGCTATAAATTACTAAAACTAATTTCTGTAATTATCCGAAAAAAAAAAAAAAAAAAAAAAAAAAAAAA
>G_Clone_220
GGCCATTACGGCCGGGGTTGAAAAATTGGTAAGAATAGCTCGAGGTCCTGGTGGCCATGGACATAGTCACTCACCATCTACGGATGAAAATTTTGATGTCAAAGAGTCAAACACAACATCAGGAGTCGGAGATGATGACGTTCATACTAGTTCGAAAGAAACTACTAGTGAACAATCAGAAACTCAACTCAAACAACGTAAATTACGTTCTTCTAAAGACATATCTGATGATGGTGACATGACATCCAAACTCGAAAAAGTCCGTTTCGCTTCAACTGACAAGATTGTTACTCCCAAACAAGTCCAAGAAGAAGAAATTAAAGTTGCTGGATACCTCAACTTGGCCGCTGATTTCTTTCACAATTTAACTGACGGTCTGGCAATCGGGGCTACGTTCGTGAGGGATCCAAAGTTTGCTCTTGCAACAACAGTAACCATCCTCTTTCATGAGATCCCCCATGAGATTGGTGATTTCGCTATTCTCATCCAATCAGGATGCACCCGAAGAGAAGCAATGTATCTTCAATTAATTACTGCCTTTGGAGCATTGTTGGGAACTATTATAAGTTTACTCTACGAGGGAACATCAGAGACAGCCTCTACATGGATTTTACCCTTCACTGCTGGGGGATTTATTTATATAGCTTGTGTTTCTGTGATTCCGGAAATTCTCAAAGAAACAAATTTTGTTCAGTCCGTTTTTGAAATAATTGCAGCTGGSCYTGGTGTAGGCATTATGGTTTTAATCGCTGAGAATGAATAGTTATTTTTATATGTCTTTGGTAAGGTAAATATGATCTCGATGTATATTGAGAACTATTAAGATATGAGGCAAATATTGCTCGCTTTTTATTGCTCGAACACAAATTTTTTTTTTAACACTCGATCAATTTTGTATGAATTGGGATTTGCTGTTTCATGCCTCCTCGGGTTTCATCATTCATTTTTCCGGTTGTGTATTTAAGAGATTATTGTGGACTATTCACTGGCAAGATTTGCTCAAGATTTTGGTTTACAATTTCTTGCAAAGTTTTCCTGTCCTGTGTTGATGATAACAAAGTGTGAGATGGAAAGCTTTTAAAGCGATACAAATGCTGTTTGATTTTGTCCCGAAAATTTTTTCTGGGGACAAGAGTCCCAATTTATTTTTTTCCTCCCATTATAAAGATCGTGTTACAGCAAAAAAAAAAAAAAAAAAAAAAAAAAAAA
>G_Clone_224
GGCCATTACGGCCGGGGTGGTACTGGTGGGGGTGGCGGTGTTGGTGGAAATAAAAGCTCAAAAAATGTGGAATCTGTTCCTCCTTTTGGCCCAAAAGATTTAAATCGAATGTTCGGTGCAAGTCCAAGTGATATAGACAAATATTCTCGAGTGGCTTTTCCAGTTTGTTTTGTCTGTTTCAATATGATGTATTGGATAATTTATATGCATATTAGTGCAAGAAAGGAACAAGAAGAAAACGCTGGTCCCTAATTATGAGGACAATCATCAAGTCCAAAATGGCTCCGGAAACAAAGAAGAATTTGCTCATCATTAATGATATTCAAATTGAGTCGAACAAAAAAGCGTTTTGTGTATGCAAAAACAGTTACAAGAGCAATATTGGAATCGAAGAAAAAAAAAGATTGAAAATATTATTACGAACAAATGAATGTAACAAACAGATCAAACAGAGCAATCAATTGAACATGGCTATCGTTATATATTGGCCGTTCAATTTAGTGAGAAGTTAGCTTAACTCATGTTTGTGTCCAAGAATCGTATGGAAAGGAATAACATTTYAGCGTTATAAGTGCCTAATTCATTTAAACATAGTAACATGACCATAAGTTGAGTCCMTTTAAAAAAATTAGAAATCAAGATTGATTGATTGATAATATGAACAAAAAAAATAAGATTCCAATYGTCAAAGTCAATGTTTTCATGGCTCAATACAATTATGTAAAATTTTTCATCAACGAGATTTATCCTTTTTTTTCATGAATGGAAAGTTGAAAATATCGGAGGATACCGATTTTGAGAAGTGGATATAATTCCAAGATAACATCATCAGAGTGTTTTTTTTGGATGCTGAATAAAAATGATGAAAAAACGGAAAAAAAAAAAAAAAAAAAAAAAAAAAAAA
>G_Clone_225
GGCCATTACGGCCGGGGGGATCATCATCTCGCTAGCGGATTCAGATTCACCATCAGTTGAGTTTATCTTTTCACCTTTGTTTTACCGTTAAGTTTGATTAAATCGAACAAAAATGTCTGAGAAGAAGAAGTCAAAGGGAGATGATGAGAATGGCTCTGGCAAAAAGCGAGCTCAACGTTCTGGATCCAATGTGTTTGCCATGTTCACCCAGAATCAAGTACAAACTTTCAAAGAGGCCTTCCAAATGATCGATCAAGATAAGGATGGTTTCATATCGAAAAGTGACATAAGGCAAACTTTTGACTCACTTGGTCGAATGTGCACTGATGCTGAGCTTGAATCAATGATCTCTGAGGCTCCTGGTCCTATCAATTTCACCACATTTTTAACCATCTTCGGTGATCGAGTTTCAGGTGTCGATGATGAACAAGTTATTTTGAATGCTTTTGCTCAGTATGACGAAGGAGAGGGAAAATGCAACGAAGATACTTTGAAACATGCTATCATGACATGGGGTGAAAAATTCACCCAAGACGATTGGAATACTGCCATCGCCGAGGCACCAATTGACCATGCTGGCAAAATAGATATCAAAAAGTGGGCTCGAACAATTACTGGTGCTAATGAGGAAGAAGAGGAAGCGGCAGCCTAAGCTTATCTCATTTTAAGCCCTCATGATTAATTCAATCAAAACATCGATCTCGTATTTTTGATTCGCTTATTAGAATATCGCTTTGGAACAATTTGAATTAGATACACTCAAATCTATATATATATTTGATTGATTTTTTTTTGAAATTTCAAGCTTCAAAAGAGGGAGAGAGAGAAACACAAAATTAAAATCGAAGAGAAATAGAGAAAGAGTTGAAAACTTTTAAGAATCTGTGTGTAAACATTTGAATATTAATCAATTGATTATTGCTTCTGTTTAGAACTTTTTAAGTTTATATTAGGGGCACAAACACAGCTTTTCGAAGAAAAAATAAATCTGTATTTGATTGCTTCGATAAAAAAAAAAAAAAAAAAAAAAAAAAAAC
>G_Clone_226
GGCCATTACGGCCGGGGTGGTACTGGTGGGGGTGGCGGTGTTGGTGGAAATAAAAGCTCAAAAAATGTGGAATCTGTTCCTCCTTTTGGCCCAAAAGATTTAAATCGAATGTTCGGTGCAAGTCCAAGTGATATAGACAAATATTCTCGAGTGGCTTTTCCAGTTTGTTTTGTCTGTTTCAATATGATGTATTGGATAATTTATATGCATATTAGTGCAAGAAAGGAACAAGAAGAAAACGCTGGTCCCTAATTATGAGGACAATCATCAAGTCCAAAATGGCTCCGGAAACAAAGAAGAATTTGCTCATCATTAATGATATTCAAATTGAGTCGAACAAAAAAGCGTTTTGTGTATGCAAAAACAGTTACAAGAGCAATATTGGAATCGAAGAAAAAAAAAGATTGAAAATATTATTWCGAACAAATGAATGTAACAAACAGATCAAACAGAGCAATCAATTGAACATGGCTATCGTTATATATTGGCCGTTCAATTTAGTGAGAAGTTAGCTTAACTCATGTTTGTGTCCAAGAATTGTATGGAAAGGAATAACATTTTAGCGTTATAAGTGCCTAATTCATTTAAACATAGTAACATGACCATAAGTTGAGTCCATTTAAAAAAATTAGAAATCAAGATTGATTGATTGATAATATGAACAAAAAAAATAAGATTCCAATTGTCAAAGTCAATGTTTTCATGGCTCAATACAATTATGTAAAATTTTTCATCAACGAGATTTATCCTTTTTTATCATGAATGGAAAGTTGAAAATATCGGAGGATACCGATTTTGAGAAGTGGATATAATTCCAAGATAACATCATCAGAGTGTTTTTTTTGGATGGTGAATAAAAATGATGAAAAAACGGAAAAAAAAAAAAAAAAAAAAAAAAAAAAAA
>G_Clone_228
GGCCATTACGGCCGGGGATGAAGATCCTTCTCCTTCTATTGTTCGTGCTTATAGCACTCTTCAATTCAGTGAGTGCAAATCCTATGATGATGGCACCTTTCTTCAATCCCTTGATGATATTTCCGTGGTTCTGCTTTTATCTCTACTGGCTCTGCTGCTGCTTGTTTGCTTTCCTGTTTTTCATCCTGAAGCCATTGTTATTCCCGCTTTGGGGTTGATCTGGTTGAAAGGATTGACTCACGATCAAGAACCCTCCCAAAAAAGTGAAACAAGGACAGTTATTAGGCTTCCGGATTGAACGATATCGAAGGTGATGTGGTATCCAGTTTTCTCAAGCAAAAGAATGAACAATCAAATCTGATCTCCCAGAATTTTAGTCCCTCAAAAATATATCTCAAACTCTCTTATTCAAAGTGTAGATTCTACTTGATATTTCAACATACACAGCTGAACCACTGAAACATTAAAATTGAACCACATTGCCCTGAAAAAAGAAAAAAAAAAAAAAAAAAAAAAAAAAAAAA
>G_Clone_231
GGCCATTACTAGCCGGGGTGTACGGTGAACGAGATCCATCTCAAATTCCATGGGGTAAAGCAGGCGCTGACTATGTGGTCGAATCAACTGGTGTATTCACCACCATCGAAAAGTGTTTGCCTCACATTAAAGCTGGCGCAAAACGCGTGATAATCACGGCTCCTTCTGCTGATGCACCCATGTTCGTAATGGTGTGAATCATGAATCGTATGATAAAACGATGACAGTCATTTCAAATGCTTCTTGTACCACCAATTGTCTTGCTCCATTGGCTAAGGTGGTCAATGATAATTTTGGTATCGAAGAAGGATTGATGACAACTGTCCATGCTGTCACTGCCACCCAAAAAACGGTCGATGGTCCCAGTGGTAAGGCGTGGCATGATGGCCGTGGCGCTTTCCAGAACATTATACCGGCATCCACCGGTGCTGCTAAAGCTGTAGGCAAGGTCATACCTGACTTGAACGGCAAGCTAACCGGCATGGCTTTTCGTGTGCCGGTACCTGATGTTTCGGTAGTTGATCTTACCTGTCGACTGAAGAAAGATGCAACTTATGAGGAAATTTGTCAAGCGATCAAAGCTGCAGCAGATAGCGATCATTGGAAGGGAATCCTTTCTTATTGTGATGAACAGGCCGTATCATCCGATTTTGTCACCGATTCACACAGTTCCATTTTCGATGCTAAAGCTGGTATTCAGCTGAGCAAACGATTCGTGAAACTCATTTCATGGTATGACAATGAGTATGGTTACAGTAATCGGGTCGCTGATTTTATCAATTACATCAGCGGCAGAGAATAAAAGTCCAAGATACTGGGGGAAAAAAACATCAAAGAATCATGATTGAAAAACTTGATCAATTTTTTTTCCCAAGTGTTGATATAAAAAAGATGGAAATTTTTCGGATGTTTTTGACAAAAGTAAGGTTTGCCCATGCATTTGATGAATAGTTTGAAAGAAAAAACCCCAAAGGGTATTCGCTCTAATATAGTTTTAGTTTGATTTTTTCTTTTTTATTTTTGGTTTGAATGTATTTTGAGCTTTTTTGATTTCAATTCAAATCGAGTGCAACGAAAAAATCAATTTTGCTCGGAAAAAAAAAAAAAAAAAAAAAAAA
>G_Clone_232
GGCCATCTACGGCCGGGGATCATTCGCTTTCTTCAAGTCAATCATCAGCTTTTCTCTCGAAACCAACACAAACCAACCCCAAACCTCATTCAAAATGATGAAACTCGCCATCTTCGCTGTCCTCATCGCCGTTGCTACTGCCGGCATTGTCTCAACCTATGGCGGTCTCTACAGCCCAGCTTACGGATACGGATCCACTTACGGATATGCTGCCCCATTGAGCTACGGATACACCGCTGGATATGCTGCCCCATACTATGGTGGATATGGTGGCTACTATGGTGGTCTTTATAATGGTTACGGAGCCTACTCATCACCATTCTATGGTGGTTATGGTTATGGTCTTGGCTATGGCTATGGTCTCCTCAAGAAGTAAATTTCGATTTAAACGATCGTCTTTTAGTTCATCCTTTTTTTAATCCGAAAATGAAACCCACAACAACAACGACAACAATGCCAACAACAGCTTCTAAACCTATGCTTCTGTCATTTTCCGATCTTCCTTCTCCAAGTCACAGCAATTCTGATTCCGAATACGAGACAGTCTGTTATTGAACAATATTTTTCGATTACTTTTTATCTCATGTGAATGAGGTGAGAAATTGTTGAAATAATATTATCAATTTACCATCATGATGTCCAATAAAATCGCTTTYTTYGTGGAAAAAAAAAAAAAAAAAAAAAAAAAAAAAAA
>G_Clone_238
GGCCATTACGGCCGGGGATTCTCTCGGTTCTCTCGGTCCAAGAAGATACTAATCGTTCAAGATGAAATTCGCCCTCTTCACCCTCTTCGTCATTGTTGGCTCTGCCACCGCTGCCCCAATCAGCGAGACTCTTATGGCTTCCGCCATGGCCAAGGCTCAGGAATTCTCACCTGCCCTCACCACCGGTATTGCCAGCATCTCCAACATGCTCGCCGAAGCTGCCAAATTCGTCAGACAATCAGTCTCAAACGCCCTCGAAGGATTCAATGAACAACGAAAGGCTCTCCGAGATGCTGCCGTCTCCACCATCNAAGAATGCCCGAGGATCAATCGATGGTTACTTGGCCNMAATTGCAAGGWGCTGAGCAAAACCTCCTCAAGGTCCTCAAGGAGAAGGCTGACAAAATCGTCAACGTTCTCGAGAATGTCAAGATCGAGGAACCCCAAAGCGAAGTTCTCAAGAAGTTGTGGCCACATGTTGCCCCAGTTCTCGAAGCCATGAAGGGTAAGGCTAACGCTGCCGTTGCCACCCTCTACAAGCAAGGTGCTAGCTTCATCGAAATGGTCGAGCCAACTTTTAACGAGGCTGTTAAGGCTACCGCTGGGGAGCTCAAGAAGACTCTTGACACCCTTGTTGAGCAAGCCGACAAAGTCGACAAAATGGTCGATGCTGAGACTGCTGACCTCAAGAAGGCCATCGAACAAAACGAAGAGAAAGCTCAAGCTTTCATCAAGGAGCTCGGAGGCAAACTTTTTGCTGCTGTTCCCCAACAATAAGCTCTTAACATCTTTTTTAGCATTGTTAATTGTTAATTGTAGTAGTCACCAAGTCTAACGGTGTGGATCAATAAATTGCATCCATTGCATTTTACTTGCCTCACACTTTTGAATATTACATGGACGACTCCCAATAAACACTAGTTTTTCAAGCAAAAAAAAAAAAAAAAAAAAAAAAAAAAAA
>G_Clone_241
GGCCATTACGGCCGGGGGAGCTGGTATAGGTACCGTTTTCGGTAGTTTAATCATTGGTTATGCTCGTAATCCATCATTGAAAAACCAGTTGTTCTCATATGCTATTCTTGGTTTCGCCATCTCAGAAGCTATGGGTCTTTTCTGTCTTATGATGGCCTTTTTGATTCTTTACGCTTTTTAATCTCTTTCTTTCAAGCCATCACTATCCTTCTCTTCCCTACTGTTTTATTCCACAACTCCGAAGGAGTTGATGAGGTAGACCGGTGGCTAGAGGATGATTCATGGCCTAGGAGTTAAATTGAAAAAAAATATCAAGCGTTTTTCCCTAAACACATCACCACGGTAACTATCTTTGCTAATTGCGAAAACAATTGTTTAGGGTTAGTAAAGAAAAAGAATTAGTTGATGGAAAAAAAAAAAAAAAAAAAAAAAAAAAAA
>G_Clone_245
GGCCATTACGGCCGGGGGATTGACTTGTATTTCATTTACAGTTTGTTTACCTGGATTGTAAACTTTGTCAATTTGGTTAACGATTGCTGTTTGAAACAGAATCTGTGCAACTGTTGGGAAGTTTGTGTCGATTGTGTATATATACGTGATTTGTTGAGAATATTCTGTTTTTGATCAGTTCGCGTTTACTGTATCAGTTTGTGTTATTGTTGTTGTTGTTGTCTTTGGCGAAAAGAGTGAAAAATAATTTTGTTTATCAAAATGCTCAATATTGGTGAGATTTTTCCGGACTTCACTGTTGACTCAACTTTTGGTAAGATTAGTTTGTACGAATATGTTGGTTCCTCGTGGGCTATACTTTTCAGTCATCCAAAAGATTTCACTCCTGTTTGTACTACTGAATTGGGTAAACTTGCCCAACTTCAGGGTGAATTTGAAAAACGTGATGTCAAAGTGATGGGTCTAAGTGTGGACAGTGTCCAGGATCATCAGCTTTGGAGTCGTGATATTGCTGAATATTCCAATACTGAAGTTAAATATCCTCTTTTAGCTGATCCTAAAGGAGATATTGCAAGATCACTCGGAATCCTGGATAAAGATGCTACCGATACTCTAACTGTGCGTGCTGTTTTCATCATTTCTCCTGATCGAAAAGTACGAGCAACAATTTGCTATCCAACTTCATGTGGACGTAATTTCAATGAGATTYTCCGTYTGGTTGATTCACTCCAATACMCTGATCAAAATCCATCACTTGTAACTCCAGTTGAATGGAGTAAAGGCGAAGAAGCCATCATCAAGCCTGGAGCTGATTCAGTTCCAGGAACTAAGATTGTTAATGTTCCATCAGGCAAAGAATATTTACGATTCATCAAGACTGAAAAATGAATGATACTGAATGATGTGTTTCCGTCCCATCAAAAACCAATTCAATCAATCCATCTGTAATCGATCCCCTCATAAGATTTTTTTGAACGCTGTACCTTTTTTTTTTTAAAAATGAAACAATGAGCTTAAAGTTTTCAATTTTTGTCATACCTCATAGGTTTTGGTGATAATACAATGATAACAGAATTGATTTTTGCTATATAAAATTTGAAAGTAATGGAAAAAAAAAAAAAAAAAAAAAAAAAAAAAA
>G_Clone_248
GGCCATTACNKGCCGGGGATCACATTCGAGCTTCAATCAGATCCTCAGCTAAATCAACCTTCTCAACTCTCAAACAACCACCAACCACCAACCAACCACCAATCAAAATGAAATTCGTTGCTTGTGCTATCCTTCTCTTCGCCCTCTTCGCTGTTGCCTTGTCCCAATCTGGAATTAAGGACATCTACGGAAACTACATGGACTACCACACTGGACAGCTCAACACTATTGATGGACGTGTCTACAATCCTGCCTACGCTGTCCACGCTGTCCCAGTGCCAAAATATGTTTATGGAGCTCCAGTTGTCTATGGCCGTTAAAACGTCCTGAAGACTAAAAAGCTGTCCACGAAAAGCCTTGTCAAAATCAATACGATAAGACTATAATAGACTGTTTCGAATGTTTGACAATAAATTGTTCTAAGATYTAAAAAAAAAAAAAAAAAAAAAAAAAAAAAAAACAAAAAAAAAAAAAAAAAAAAAAAAAAAAA
>G_Clone_252
GGCCACTTATCTGGCCGGGGACTTTTTCAGTGGACCTAGTAGAAGTGCCTGTTTCGGTGGATATTCCTTCGATTTATCACTCACCTTGGTACATCTATCTCTGTCTCTCTGTCTTAGTGTGTCTTTGTGTCTATCGGTGAAATTATTTGGTGTATGTGTGTCTTCGTATCATGGATTATTATTATTCCACATCAATTTTACACAATTATTCGGAAGCAATCAATTTTACCTCATATGTTCATGTATCCACCGATGATGGCCCGAATTTAATCAAATTTGCCTGGTACGATGTGTGGCAATCTGGAGCTGATCCGCGAACTTCCCAATTTCCACTCATGAACGGTGGACCATGGACAGTGTTGGCCATTCTTGGACTATACCTACTGTTTGTTCGCCACTATGGACCATGGCTAATGAAAAATCGGCCACCATTTGATCTTCGTCCACTAATATTCACCTACAATGCACTGATGATGACAGTTAATTCATACTTTTTCATAATGGCTGCCGTATGCACGCGATTTGGTTACGATTCATGGGGTTGTACACCGGTTGATCCACAATTGGAAGGTGATTTTTTGTGGCAACTTAAGCTGATTTGGTTTTATTTTATCAGTAAATTTGTTGATCTCTGTGAGACAATATTTTTTATATTACGCAAAAAGAACGCTCAAGCGTCCACATTACACGTTGTCCATCATACACTGGTTTCCTTTGGACGTTTGGTTTGGCCTCAAATATAGTGCAACCACAAGTGCAGCATTTTTTCCATTCATC
>G_Clone_254
GGCCATTACGGCCGGGGGACAGAACGTATGTCTGATTATGATGATCAAGATGATGATTAGAGCAATCTTCTTCGTTGTGTTTGCTGTGATGACAGTTTCAGCACTTCACAAACTTGAAGTGATTGATAGTCCACCGAAAAAGCAGTCTAATGTTCGTTTGGTAGACCAAATCTTGGGCTATGATTATAAGCCTCAATTTAAGAAGAATACCTACCATCCAGTGTATCCCAAGCCAGAGCTTGCCGAGAAAGGAGTGTTGGACAAAATATTGTATCCACAAGGACCTGTGCCCCAAAAAAATACAGGTCTTGCTTACCAGATCGCAAAGGGTCAAAGTACCGGTGGAAACAATGGAAATATGGATGATGTGATGCAAAGAATTGTTAGTCAAAATCAGCCCTCAGCTCCAGCACCAAGCTACAAGCCAACAAAAGCTTCAGCAGCCAAACCTGTAGCAAATGATGATGATCACTTCGATCCTYTCMCCTTTGAGCTTCCTCCTATTCCTTYTCGTTYTTAAATGCAGTGAAAAAAGTTCAAGAGGTCAATATTGTTGATATTGTTGATACAAAATCATYTGCTTCAACAACAATGTATTTATAGATCAATTATAAATATATATTAGATYTGTACAAGTGGTACACTTGTGTCAACAACATTTCACTYTCATGTTGAATTTTTTTCCGTTTCAGTATGATTAAAGTGKGTTCAAATAAAATATTGATCAGAATTGAAAAAAAAAAAAAAAAAAAAAAAAAAAAAA
>G_Clone_257
GGCCATTACGGCCGGGGAATTTTGCATAGAAGATTTTCTTTAATCTCTGGACAACATGACCCACCAAGAGAACCAAGCCAAAGCTATATCTGATGAAGTTAGAGATGAAATGAGACTATATGAATGTGCAAGGAAATATGAAATCATTCTCAAGCAGGTATGTGATTTATAATAAGTTTGATGTGGATGAACATTTTTTTACATCTTAATTGGTTTCAGTTTGATGAATTGGTGGGGATAATGAACAATGACACTACCCTTCCAAAGGCAAAGTGGCGAAAGGTATCATCTCTAATATTTCTTATAACTTTTTACTTCACACGATCTTGCACACTGTCGTTAATAAAGGAATGTAAATAGATGTTTTCAGTTGTAGTGTTTCCATCCATTATATTATGCTCTTATAGGGTAGAAGAGGAGCTTCTGGAGAAAGGACTTCAAACCAATCAAAACTGCAAACCGTGACAAGGTTCTTGCATCAACTGAGAACTAAGCCCACGGATTCTGAGATTTCGCCTAATCAGTAACTACATTATAACATATAATGTATTATGTATTCAGCCACATATTCAAAATTATTATAGTCAATAGTTTAGTAAATAAWGTGCATGAATGTTGGSTGAGATATTCCCATAGCAACTACTTYTGAATAAWGTAATATTTTACTCCTTTTCACAGAAAAAAAAAAAAAAAAAAAAAAAAAAAAAA
>G_Clone_259
GGCCATTACGGCCGGGGGAGAGAAAAAGAGAGAGAGAAAGAGAAAGAGAGAGAAGAGAAAACTCTTTGCCTTTATCATCTTTTCTCTTCTCTCTCTTTCTCTCTCTTTTCTTTTTTTCCATCAAAATCTCATTAGTCTATCATCTCATTAAGAAGCATCTCTCACCTTTTCCTTCTCCTCTTGTCTTAAATTTTAATTAAATGTCCAAAAAATTTTTCTTCCCTCATCATCTATGTAACTTTTTTTGCGCTTTTTTTCCTTCGCCTTCTCCATCTTCTCTACCTTCTCATACCATTCATTCATTGATATTCTTGGTATTTTTTAAAATAAAGCTCCTGATTTTATGATGTGAACACACACACGAAAAAAAAAAAAAAAAAAAAAAAAAAAAA
>G_Clone_260
GGCCATTACGGCCGGGGGAGGTGAAAAGTATTTCTTTTATCGTAATGAATTTCAACATTGCAATCTTTTTGGTAACATTACCACTCGTATGGTGTCAACAACCACGAGCTGGTCAATCTGCTCAAAATTTGTGCCGTAATAATCCAAAGCAATCTCTATTCCCACATGAAGATTATTGCGATTATTACTACGAATGTGATCCTGCAACAAATGATGCCATTCTTCAAGCTTGTCCAAACGGATTAGCGTTCGCTGGCTCAAAGCGTGGTTTAATCTCAAATTGTGATTATCCACATCGAGTAGGATGTCCCGATGGAACCAGAGTCATTGGACAACAACCACAATCAACCGAAAACTGCCACTGGCAATACGGCGTTTTCCCTCATGCCACCTCATGCACTCGATACTGGCACTGCTGGAACGGAACCTCAACTATTCAACAGTGTCCATTTTCACTACTATACAACGATGCCCTCCATGCCTGCGACTGGCCTGATAATGTACCTGACTGCCAGAAACATCCAATCTGTAAGGACGTTCCAAATGGACCTGTGCCCATTGAAAAAAGTTGCGTTCGTTATTGGCTCTGTGTAGGARGCTATCCACGCTTGCAGCGATGCCCAGCAGNACTTGCGGTTAATCCAACTACTTTACGATGTGAACTTGCCACTACCGTACCAGGATGTGAGCCACCCCCAACTACTCCTCAACCCGAAGAAGAAGAAGAACAGCCAGCCCAAGGAGGTGGTGGTGGTAACGGTAACGGAGGAGGAAGTCAAAATGGACCACAAGCCAGACCAGCTCCGTACGGTGCTTTGCCACAACCATTTAGACCATCACAAAGTGGTGTTCGACAAGTTGGATAAAGAAAGAAAGAGAGAGATAACCAAAAAGAAGTAAAAGCCAATATGGATTAGAATTGAACGAATGAAAATCAATTCTTGCCACTTAATGTATTGAGCGCTCATTCTTTTTTTTCCCTTTATTTTTAGGCATCGAAAGAGGCTTTAATTCATCGATGTAAAATACCCATAAGATCGATATACACACACACGCACCTACATACATGACAACTTAATACATATTTAGTGAAATTTTTTTGTAGCAAATCAGTGTTAAATGGGAAAAAATTATGCTTTTTTATTTCATGGAAATTATGTTCCAAAAATTTTATTTGGAACAATTTCAATCATGAAAGGAGAGAAAATGTAAATCTTGTTCCTTTCAATCTGGATGACTTGAGTAAAAACTTGGGAGTGCAAAAAAAAAAAAAAAAAAAAAAAAAAAAA
>G_Clone_263
GGCCATTACGGCCGGGGATGATCAAAACGATATCTCTTTGGCTTCATTCTTTTGTTTAGTTTTGTGTCTGTGTACAATTGGATTAATTTGTTGTAATCTATCAAGTTAATTGTTATCTGAAGTAGCCTTTATTGCTATTGAGTGATTGCCGTCTTTTGGCTTCATCTTGAAGCCTGGTCAAAAGTGTTGGAGAGTGAACAATATATATAGTAGTAGTATATAACTGTATATCTTCGCTATCCTTGACCCTTGTTCCATTTGATTTGATTGAGAATATCTTTCAAGTAAATAGATATATATATAAATACCCACTCAAATACATCAGTATGAGCTATAGTACTTCCTATTCGATGGGCTTAAATGCCCCCTACGAGCGTAGACCACAAGGCTCATCGGGATCTTATGAGAGCTCTTACTCGGATCGTCAGGAATACAATCAACGTGAACGCGATCTTTTACGTGAACTTCGAGATATGAGTGAATCAGGTACTGGCAGTGGGGCTTCCAGGGCCTACAATGCTGTGGCCAAATTGAATTCCTACTCTAACACAGAAGGTGCTTCTCGAGAAGTGTTGGAGCTTTTTCCACCTCCACCCAAGCGATATTGTGCCCCACAAGATCGGCCAACATACAAAGGGGATATGTGTATTCCCAAAAAGGATGCCTTGCTGGTGGAAATGATTATGAGCGATAAAGCCACCCTAAAAGCTCAGTTGGATGTTACCAAACAGGCCATAGTTGGGCTCGACTATGTGATCGAATACATTGATCCAGACAGTATATCGTATTTACGATGTACTCTGTGCAAACATTTCCGTGCGGTCAAGTATTTATGAGCATCTACTTGATACATTCATCGTGTCATACTCGCAACGCTTTCCATTCTGAGTGAAGAATGTC
>G_Clone_266
GGCCATTACAAGCCGGGGGATTTGACGTGAAATGAGAAGGCCTCACTTTCTGTTAACTTAATTGTGTTTGTTTATTTTGCTAATTATAATTTTAATCAATTTGCCGTGTGAACTCGAGGTGTAAATGATTGTAGTCCATTGTTAGATTTGTTTCGCGTACAGATGGATGATTTGGCCAAAGCGATTGAATTGTCTTTGAAAGAGACATCAAAACCAACTCCTACTGCTAGTCAAGAGGAGGATGATTTGGCTAAAGCAATTGAATTATCTTTGAAAGAAACTTCTCCCAAATCTGTGACTGCTACCAAACAAATCAAAACCTCAACAAGCTCTCTCAAGTCAAATCTATATCCAAGATTTAATGATGCTCTTGCCTCACTTACCTTATCAGATGATTCGGTATCCACCATGAATCAGGGTCCAGCATCCAAGGAACCTTATAAAGTTCGTGCTCTTTATGATTTTGAAGCTGCTGAGGACAATGAACTCACATTTAAAGCTGGAGAAATAATTCTGGTAGCTGATGATAGTGATGCCAATTGGTGGAAAGGCTCAAATCATCGTGGAGATGGCCTTTTTCCAGCAAGTTTTGTTACAACAAATCTAGATGAGCCAGAACATTTCTTATAAAGTGACATCTAGAAAGAGTGTGCAGTTTGATGAAGATGTGAAGGTAAAAGTATTGGAAAAGAGAAGCTCGTCCAGTGGGGATAGATCCCGAAAAAATTGAATCATCTTCTCCACCTCATACTCGAAGCTGATCCAACTGGGGCGGTAAACCTGATAGTGATGAAATTGATCCAGTT
>G_Clone_268
GGCCATTACGGCCGGGGGGGGTCCAACAGGTCGTAAAGCAGTTCCAGAATGTTTCAGACAAAACGCATCAGGAAAACCTGGAGGTAATTGTGGCAAACATCGATTAAATGGGACATATGTTGCGTGTAGACCGGAAGATGTCTATTGTGGTCTTTTGCACTGCCTCCACTTAAATGAAAAGCTCGAGTTTGGCTCTGAATCTGCAGCAGAGATGCACAAAATCGAGCTCCCATTGCGTAACGATGTTTGTCGAACCGCTCTAATCGATTTGGGACTAGATGTCATGGACCCAGGCTTAGCTCCGAATGGTGCAAAATGTGGTGAAAATAAGATGTGTCTGAATCAAAGATGCACTTCTGTGGAAAACCTCAAATCCGTCAAAGCTTGTTCCAATGATTGTAGTGGAAATGGTTTATGTGATAACCTGGGTGTTTGCCACTGCTTCGATGGATATGCTGGTCCAGACTGTGAACAGCCTTTACCCCATCTTTACTACCTCACTTTGGCACTGTATATAATTTTCCTATGTATATTACCACTCACATTCTTTGCTGCATTCATCATCTACTATTTCCATTCGAACATAAAAATTTGGTGGATTCTACGAGGTCGAAAAAGTACCATCAAGTCCAGAGCTAAGCAAAGGAATCGAAGCAAAGGCCAACATCTCAACACCGCGAACCTTAATTTAAAATCCCTGCAAATTTCTAGCCCTCTACCACAGGTGATAATCAATGGTCAAATCATGATCAAACTATAACGCTACCTGATAAATCAGTCCCATCTGATATATCATCCGCAATCTCACTTGATAGAGCACACAGTCAAATGTCCCAGCTCGTCTGCACCTCCACCACCAGTACCATCAC
>G_Clone_272
GGCCATTACGGCCGGGGGATACTTGCTTATTTTTGTCAGCTTTTTGTTTTCCTTTCTGATCAATTTAATTCACTTTGATAATTCTAAATTTACGACGCGTTTTCAATACAAAGAGGAACATCCTTTCGAGAAGAGGAAAGCTGAAGGTGAAAAAATTCGACGAAAGTATCCAGATCGAGTACCTGTCATTGTGGAAAAAGCTCCTAAATGTCGAATTGGCGATCTTGACAAGAAAAAATATCTAGTACCCTCGGATTTAGCTGTTGGACAATTCTACAGGTTGATAAGGAAGCGAATTCATCTGAAACCTGAGACAGCCCTTTATTTCTTCGTAAACAATGTCATTCCACCATCTTCTGCTACCATGGGATCGCTGTATCAGGAGCATCATGAGGAAGACTATTTCTTGTATATTGCCTACAGTGATGAAAATGTTTATGGCTAGAGTGAGTGGCCTCCCACTGATCCCAATCGTCTGATTTTTCCTCCTGATTTCGTTATGTTGATTCATTTTTGACCATGAATACAGTTCACATCTAGTTGGATCACCCGATTATCTCAACCAATATCAAGGGTTCATTTTGTTCATTAATGAACTTCCATCGCTCTGTACCTCTGCTTGGTCCACATTCACTGGCTCAGTTATTGTATTCATTCTGATTCTTATCATTTATATGCTTTCTTCTAATGGAGGTYTTCAGTGAATTCATTCATTCATTCATCCATCCACTGGACCAATGGCAGAGAATGAGAACTTTTCATTAAAAGTATACTAATAACCCCATAAAAAAAAAAAAAAAAAAAAAAAAAAA
>G_Clone_275
GGCCATTACGGCCGGGGTTCTTAGACATTCCAAAAGTATACTACCAACATTGGCACGCTTGTGTCTTGTGTCAACGTTCATTGAAGATGGTTTTAGAATGTTATATCAATGGAATGAGCAGCGTGAATTTATGAATTTATCATGGAATTGTGGCTACTTTTTGGCTACTCTTTTCGTTTTCTTCAATCTTGTTGCTCAATTAGCTGCTTCCACGATGGTTCTCATTCGATTTCAAGTTCCCAGCGCCTGTATTCTTTTAACGACAATCATTTTTGTACAGACAATAGGTTACAATATCATTTGGGATTATCCGTTCCTCCTTCGAAATATATCTCTATTCGGAGCTGTACTTCTTTTATGGGCCGAATGTAATCAAGAAGGTCGAAGTCTTTTCGCCGGTGTGCCAACCTTAGATGAAAACAAACCCAAGAATTACTTACAACTAGCCGGTCGTGTTTGTCTTGCCCTCATGTTACTCACTGTACTAAGATTCGAATGGAGTTTCCAATTGATTCAAATTCCGGTCGCATGTACACTCATGATGTGTGTATTCGTTGGTTACAAAACGAAAATTGAGCGCTTTTGTGCTCGTACTCTGGTTAACGGCACTCAATTTCTGGTTAAATGCTTGGTGGAGAGTTGAGTCGCATAAGTCAGTGAGAGACTTCTTGAAATATGATTTTTTCCAAACTCTATCTGTGTTGGTGGATTACTCATGATTGTCTATTTGGGACCTGATGTAGTATCAGTGGATGATTACAGAAACGTTCGGTGAAAATTGACATACCCAGTTCTCTTCCTTCTTCTTCCTCCTCCCTCCTCATCCTCCCTCCTTCTGCCCTTTGGCA
>G_Clone_278
GGCCATTACGGCCGGGGGTTGCGTGGTTTTGTATGTGTGTGCCTGTGTTTTGTTTTGATATCTGGATTATTTCAAGAAAATTCTTTGCGTAATTGATTTGATGGTTTGATGATGATGATGGTCAGATTGTATGTGTGTTTTAATTGAATTTCGGTCTGTATTGATACTGGGTAATACAGTAGTTAGAGGTGCATTATACCTATCCTTTTTGGAGGACCCATAAGTGGTGTGGTAGTGATTGTGTGTATTTTTTTGTGTAAGTGTGTGTGCTTGTATTAATCCTTTAAAAATCTAAACGAAGACTTAAATGAATCAAAACACTGCAACTAAACGGTGACTCACAAGTCAAGAGATCATGAGAATGTTACATTAAATTCC
>G_Clone_284
GGCCATTACGGCCGGGGGTCCACATTGTGATTGTGTCTTGGTTTGTGATTAAATATATTTTGGGTGTTGATCAATTGTGTTCATCTACTTGGTGGATAGATCGATTGATAGAAACATGAAGTTAACATCTTTATTGAGACAGCTAGCCAAACCACGCATTGCGTGTGTTGATATGGATTACACATTGCGGCCATGGGGTGTTGATCAATTTGTTATGAAGCCACCGTACAGATTGGCTGAGGATAAGAGAGTGGTCGATGCTACTGGTAAGCCGATGGTACCACATCCGGAAGCCCAAAAAGCATTGGAATATTTGCGTGATGAAGGAATACAAGTTGCTGGTGTTTCCAGATCTGTGTACAGTCATGGAGTCATCGGACTGGTCTGGCTGTATGGATGGTCAAAGTATTTTGAATACATGCAAGTAATTCCTGCTCAAAAATGGATCCATCTTGCCGAAGTACAAGAGCTAAGTGGTGGTGTACCGTATAGCGAAATGATTTTGTTCGATGATGAACAACGCAATCTTGATGATGTTGCCACCATAGGAGTGATGGGTTTTNAAGTTGATCCAGCGAAAGGCTTAACGGTAAATYTAGTTGAACAAGCGATGAAAGATTTCAGCAAATYTTCACCACAAAAGATATYTGCTAAAGCTTAATAATACTGTACAAGTATCTTAATGTGTGATGGTGAGAAACATCCMCCGTATGATCATACGGTTCATCTGGAGCTTTGTTAATTATTAGTCTACATATTTAGAGTCCCTAAATAAAGACCCCTTTGTTTGGCTGGAATTCAGCTCACAATCGGAGAGAAGTGGCAAAAAAAAAAAAAAAAAAAAAAAAAAAA
>G_Clone_288
GGCCATTACGGCCGGGGGAATTGCTGGTGTAATTTTTGGTACCTTAAGTGCCCAACATTTGCGCACCAAAACGGACAGAGCTGATCCTTTTATTTGTGCCGCAAGTGTTTTCGCTGCGGTACCATTCATTTTTGCATCTTTATATTTTGCTACATCATCTCCTGTTCTCACATGGATCTGTATCACTTTTGGAATCACTCTTCTATGCATCAATTGGACTTTGGTTGCAGATATGCTGCTATATTTGATTGTGCCTCATCGAAGATCTTTCGCTCAATCCATTCAAATAATGTTTTCTCATCTTTTTGGTGATGCAACCAGTCCATATATTGTTGGAATGATCTCTGATGCTATCAAGAAAGAACAAAATCCTAGTAGTATGGATAAAGCTATGAGCCTCCAGTATGCTCTTTATATCAATTGTTTTGTACTAGTCTTGGGAGGAGTTGCTTTTCTCTACACATCGTTCTTCATTGCAAAAGATCATGAGCGTACCAAAGCTTTAATGAAAGGGAACCGTTCTCGTTCAAATTCCACGACACAAAATGATGTCACGAACGAAATCCGCAGCTCTCCACAGTTACCGTCTGCTCGCTTGAAAATATNTTCAACCACAGCTTGATCGAGAAGAAGATACAGCTCATCTGGTCGTTTAGTTTGATCATCATTGGAAAATATTCTCGATTTGAGAAAATTTATACAAATACATTCATATTTGAAATGTGTTGCATAATTTTTTYGAATATGTGTATAACTGCCCACCTTTATTTTGCCTTTCAAATATTCCATCCATCCACAAAGCCAAAGTGATGTCGAGTTTCAATACCTCGCAGCATTATTAATGATCCATGATTTTCCTCCCTTTCCAGTGGGGGAGGGTCAAAATTCAGAAACTCAACTGGAGAGTGGTAAAAGTATGGAAAAGAGTGTTTTGAGAGAATTTTGTGATTTAAAACAATACTCAGGACTCAGATGATTCAATTAACGAAGAGTGGAAGGGAAGCCGGGGTAGTATCAAAGGATGATCAAAAAAATCAGGCATTTTAATGCAAATAGTGATTGCAAAAATAACTAATTTTAATTACAACAGTCAATCATTGTTACCATGTTTTTGTTCATTCGATCACTTAGCTTTTTTTACCGCTTTGGTCGAATGAAATAAATTGTATTACGATGAAAAAAAAAAAAAAAAAAAAAAAAAAAAAA
>G_Clone_289
GGCCATTACGGCCGGGGGTTTCATGTGTGCTGAACGGCGTGTTTCTAGGTTTTGCTTCAATAAAATCTTTTCATCTTTTCATTGAATTTTCACGTATCATTACATCGTTTTTTTTCTTCTCTCTCACCAATTAATTGTCTGTCAACGGATTTTGTTCCCATTTGATTTGATTCGATTTTCAATTTGCCTGTGTTTCCTGTTCCTGTTGACCCGGTTGACTCGATTGGTATATTAATAATTTTTCTTCATTCATTGATACCACGACTCTGGTACATTGTCGCGATTCACATTTGACTGTGAGTTTGGAAATAGGTTCAATTTTAGTAGTATAAAAAATTTGAATATTTATAATTGATAATGCAATCTGCAATAGCTGATAGATTGATGAGCGATCCAACCGCAAGAGCCATGCTTCAGGAACGCCTCGATGATATGGTGGGCAGCCTGTCTGGCTATTACGAATCATTGCCCAAAGCGGTCAAGGATCGTGTGAAGGCATTGAAAAAATTGCAAGTTGATTTTTTGAAAATGGAAGCCAAATGTTACCAGGAATACATGTCATCGAGGTGAAATACAATGAGATGTACAAATCATTGATGACTAAACGCGCCGAAATTGCTAATGGTATTTATGAGCCAACACCAGAGGAATGTGATTTTCCATCAGACTCTGAGGACGAAGAGGACGAAAAGAAGGAATCCGTTGAAGTGGTGAGCCCGGTGTCAGACAAAGTCAAGGTCGAAAATGAGAGAAATGGAAACTGATACCGAGAGATGATGAGCCATATGACGTATTCCGGATTTGGTTGACATCTTTAAAATGTTCCCACTTATTGGGTGAAAATATTACAG
>G_Clone_290
GGCCACTTATCGGCCGGGAACCTGGTAGCTAATGAATTGTCACCTCAACACGCTGGACAAGATCACAGTGCCGGTAAAGTGTTGGAAGTCAGTGGACTCGTTAAGCTTGATGGTAATGGAAAGGAATCAGTTAAAGAATTGCTCCAAGAAATTATTGCCAACGGTAATGCTGAATTGCTTGACCTGATGGCCCAGATGAAAAAGAAGGGATCTATGGATACAGAAGATAGGAAGAAAGCTTCGAAAATTATTTACAAAGAGCTTCAAGGTAACATGCCCAAGTACGAACCTCAGGTCCAACAGATAACCAAATCAATTTCGACCTCAACTTTCACCAATTTCAAGAATTGGATCGCAAGAAAGTGGCAAGAATTCAAGGATTTCATGAAGAAAAGCTGGAACAAGATCATGCGAAAACAACGATCACCAAATAATCCCCCTGTTGTAGAAAAACGATCATCACATGAAGTACAAAAACGATCTTTATTTATAACCATTTGGACAATCATTGGTATCGTTATTCTTGTGAGCTGGGTTCTCAATTTACTTGTTGCTGTAGCATCAGGATAAATCCAATGAGAACAATTATCATGGTAGACATGTCTGATGACCATTGATATTATGCTYTCGTGAATGATGAATAAAGACTGAAAACTGAAAAAAAAAAAAAAAAAAAAAAAAAAAAAA
>G_Clone_296
GGCCATTACGGCCGGGGGTAGACATTAGACGAATAAGTTTCCAATAAGTCTGTTCACCATGAATATCCTCCTGTTCACCCTACTCGCTGGTTTGGTACTCAATGTATCTGGCGACCTAGTTTCTGATACCGCCAAGACCGTTCGACAAGGTCTCCCAAAGCTCATGAAAGTTTTGGGCTGGCTGGTCCTCGAGAAAGACGATGAAGATGCTGCCAAAATGGACTCTGAGCGACGAAAGCAATTCGTTCAATACGTTCTCCAGCGACACGAATTGTGTCAACTTAAGGGTGAAAACGAAGTGACCTGCAAGGCACTTCGACAAGACATCGACAGTAACAAGGAGAATGCCGGTACTGTTGGTATCGAATTGGACAAAAAGATGACCTCTTTCGGTCAAATTCTGGCCCTAACATTCAATACCCGAAATGCTGATGTCGTGAAACCTTATGGTGTYTACACTCTCTTGGAATTCGCTCTTGAATTCGGAAACAAACAACATAGCCGAACCACTATGGATTTCCCCAAGCCTGATGACGTTCAAGCTTTGGTCCAATTCATCGTTGTCAACAAGGACTCTATYTGGGCCAAGATTAACGAAGGAATTGAGAAGGGCAGAAACAGCATCATGCAGAAGCCTGATGTCACTCCTYTCCAGAAATATTTGGTAGAAAACATCAACGAAATGGGATTCGATTCAGTTAAGCCTACTGAAGCCCAAATCCGAAGTGCTTTCCAAGTTTTGGCAGCCACCTATGACCTTTTCGAGCATAAGCCTTTTGGTATTTTCAGATATTAGATATTAGATAATTTTCCAATCGAGAAGTTATAAATACATATATTTTAGCAGCAGTTGTAATGAATTCGATATCATCATCAGTGATATTCCAAAACCAATAAAAACTGTTATCGTTTGAATGTTGCGAAAAAAAGAAAAAAAAAAAAAAAAAAAAAAAAAAAAA
>G_Clone_298
GGCCATTACGTGCCGGGGGATTGTTGATTGTTTTTTTTGGGTTCATTTGTTTTTAGTGAAGTTGTTTGTTGATCAACTTGATATCTAGAGGTATTTGGGATTGTGCATAGGGATCAGTTTGTTGGGATCGATTTGTAGGTGTGCTATTATTATGGGCAAGAGGAAACGTAATTCGCAGGCAAGTGGTGGAGAGACGAAAAGTGGTAAGAAAGTTCAGAATGGATCAACGGTGGCTGCTGATGGTAAAGATGATGAGAAGGATTACATGTTTTCCGATGAGGTGGATTCTGTTAGAAAGTCAAAATGGATAAACAGACAGCGGGTTATGATACTGGCTGCTCGTGGTATAACTGCTGGAGATAGACACATGATGCTTGATTTAAGAAACTTATTGGTACACTCGAAAGCAGAGCCAAAATTGGATAGCGAGAAAAAAGATCTATTCAATGATGTCAATGAGATATGTGAAGCAAGGAACTGTAACAAATGTATTCTTTTTGTCAATAAGAAGCGTAAAGATTCATATTTATGGATGGCTAATGTTCCAGATGGACCATCAGTCAAATTTTTTATAGAAAACATTCATACTATGCAAGAATTGAATATGATTGGAAATTGTTTGAAAGGATCAAGACCTCTTCTTTCTTTTGATCCTCAATTCGATTCTTCACCCCATATGATTCTGATAAAGGAGCTCATCACTCAAGTCTTCGGTATTCCTCGTTACCACCCCAAAAGTATGCCATTCTTCGACAAAGTTTACACATTCACCATTATTGATAAGAGGATATGGTTCCGCAATTTCCAATTGATCAGTGAAGAAGGAAAATTAGAAGAAATTGGTCCTCGTTTTGTTCTTAGTGTTATCAAAATTTTCAATGGTAGCTTCAGTGGCTCTGTTTTGTACTCCAATCCCAATTTTGTTAATCCTAACGTTAGACGAAGGCTCCTTCGACAATCAACTTCCGGAAAGTATAGAGATAAAGTTATGATTCGTGAGGGAAGAGATGCACAGAAGCCAAGAGGAGAAGAATATCAAGATATTGATCCTCTTGAAAAAGTTTTTGCAACTATACCGCCTGAGAAAGCCAAAGGTTCAGAGAAAGTTATTTTCCATCGAATTCGAACGTAACCTCATCATTTGGTGAATGATGTGGGATTCATATACAAGCTGAAAACTCGATAATAATTTTAGTTTTATTGACAATACCAGAAACAAAAAAGAGACAAAAAATATCCATTAAATTCACACAACAATTTGTCCACAAAAGGACAATGGAATTTAAAAAAAAAAAAAAAAAAAAAAAAAAAAA
>G_clone_302
GGCCATTACGGCCATGGTGGTGGCCATGGCGGTGGCCATGGCGGTGGCCACTGCCCCTACGGTTGCTGTGGACGTGGTTATTATGGAAGAGGCTGCAGGTGCTGCACTTACGCTGGTGAGGCTGTTGATACTGAGCCTGAAACCGAGCCTCAAAACTGAAGCTCCATAATAAATTTGTATCTGTATCTCAATAAATAAATAATCTTGCTTACATTTATGCGATGTAAGCTTCATTCTGTTTTTCCTTTTTTCTTTGTTTTGTAAGTGCAATGTAAGCTGCTTGTTCACAAAATAATACTTCTTTTATATAAAAGAAGTATTTATGAATAAATGAGTACATTTTTAGAGCTTTAAAAAAAAAAAAAAAAAAAAAAAAAAAAAAA
>G_clone_305
GGCCACTTATCGGCCGGGGACGCCGGATGCGCTCATCAATGACGATACGCCTGACGCACGCCATTACACATCTACAAACTACACTAGTAGACCTGCGAGATCCAAGTCCAGATCTTCTTTGGTTCCAGGCTACCAATCTATGGGCTATGGACCAGGTAGCGTTTATAATGAGACCGAATTTTCGACACGAGAGACCCTTTACAGTCCCTCACACGTAATTTTACCGGCAAGGCCGAAATACTCACCTTATAACTAAACATCCCTGTGAAAAGCAAAGATAGTGCATTATTTTGTCTATTTGATCATCTTCCTCGATCCATCATCCCAAGTCATCACTTTCTCAACTTCCATTGGCCATTGCTCATTTTCTTCTCTTTTTTCTTTCTCTCTGTCTCTCTGTTTTTTCCTCTCTCAATGCTCCTATGCCTTGATAATTTATTTGAAATTTTAACTTTGAATCCAATTCGACATATTCTTTTTTGATTTACCAAATTATTACCTACTCTGATTTTTGTGACTTCCAAAATAAACCATCTTTCCCCTACGAAAAAAAAAAAAAAAAAAAAAAAAAAAA
>G_Clone_308
GGCCCTTACGGCCGGGGTACAAAAACGATCTTTATTTATAACCATTTGGACAATCATTGGTATCGTTATTCTTGTGAGCTGGGTTCTCAATTTACTTGTTGCTGTAGCATCAGGATAAATCCAATGAGAACAATTATCATGGTAGACATGTCTGATGACCATTGATATTATGCTCTCGTGAATGATGAATAAAGACTGAAAACTAATTTTGCCATAAAAAAAAAAAAAAAAAAAAAAAAAAAACATGTCGGCCGACGGCCGGGGAGATCAAATTTGATCTATTGTCGATTCAGGTGTGGGTAACTTAAATTACTCTCTCAATCGTTTTTGTTCAATCCCAAGGATTATCATGATAAAAGGATAGCATCGTTTCATGTGTTGATACTGTGTGAACGGATAATTTGATCAACAGTAAAAGATTTTCTATCAAATTTTTGGACGAATTCAGTTTCTCCTATCTCATCTACCATCACTATACTGGGTGGGCTTTATCTGTGTTCATTTAGTGTGTATTGAATAATCGTCCAAAAAAAACAGAAATCTTTTTTTTCTGTGGATTCAAGGGGAAACCTTTTGTGTGTATGTAACCATGTCGTCAGTGAAATGGATCGTTGAACCAATGTTCCTGTGTCGAAACCATTGCCACCGGACAAAAAAGATGATCCATCTGATTTGGATACCATTGCCAACAATGCAATGGGTTCACTTATTCGTCAGTTATCATCCTATCACACATATCACATTCCATATTTAACTGAAATATTTACCGAATGTGAAACTCTCAAGGAATAAAGTCATCAATTGAAACAAAGCTAGATCCGATGGTCATCTATTGCTATCCTATTTAAATGCTTAATCCTGTTTAAAGATCCGCCGATG
>G_Clone_310
GGCCACTTACGGCCGGGGAATGCAACAATCCTAACCGTTTCAATAATCGCGGTGGAGTACTTCTGAAACAAGAGAAGGAAAAGAAGCGTCTCCAAAAGGAGTTGACAAAAGCGGAGAAGGATATTACGGAGCTATCGAAACAATGGTGTCTCGTGAACGGAGGGTTCTTCATGGTAGAAGGACTGTGTGTCAATGATTACATCGATGCACAAAAACGTTATCATCAGGGATGCAAAGAGAACGAAAAGAAAAAGCGAACACAAAATAACAACTTGGATGTCAGATCTGGTCAGTCCATAGTAGCCCATTCACCAATGATGAAAGGTCGCATAATGATCTGTAATAGCACTAACGAACTTGGTTCTGCCAAGCGTTTGGCACCCAGAGCCACCCCTCTTTCTCCCATGCCACAAAACATAGTAGTTAATTGTGGTAGCTCCACCAGAAAACCTTTAGGTCAAGTCATAACAGCCAAAGGGAGCGAAAAGCGAAAGAATCCCGTTCAAAATCCACTCGATAGTGGAAAAAAGCCACGTCCAAGAGCATACGCTGAAAATATAACATCCTCTATCCCACGAAAGACTCCCTTCACTCGAGCTAGAAATCGACTTTTCATAAATACTCCTCATGGTGACATTGAAACTCCTGAGTCCAAGTTGATGATTTCGACTTTTCGTAAAAGTAATCCCAAAGGATCACCGGCCACTTTCACCAGTTGCAGTGGTCTAGATCGGCGGAAAAGTCGTTCACAACCATTACTCCAGATTGATCTTTCTCCTGTGGTTCTCCACATTCCCGAGAGCTTGAGATGTACTCTTTGACGATCTATGGCAACTACTTCCTAATTGTCTCCTCTTACACTCCACACTTTCCTT
>G_clone_317
GGCCATCTACGGCCGGGGTCTCTCTGTTTTTGTATCTTCTTTGTTCTGCTGTCTCTCTCTGTGCTCCATTTTCTTTTACTCTGATCGGTGTGCTAATCTGCTGGTTAATTAAGCAAATCGCTTTTCTACTGATCTCGATTGCAATTTACTGCTAATTGTGTACAACATTTACTGCCCTTAGTACATTACATCACCAACCTTCGCTGTGTGTGTGTGTACATCTCGTCAATACCGTTGATATTCCGATACCAATAATAAGAAATAACATCGCCATCATGTCATCAGCTACTGACCAGTACGAATCTTACAATTACGATAAGGATTTGGATAAATCACTTTTCTGTGGTCACAGTGGTAAATAGAGGACCAAAAAGGAAGCCCAAGAACATTCGAATCATTTTGATCCAAGTGGACAGACAAGAAAGTTGGTGACTAAAATGCAAAATACGGAAACAAATAAGCGTAACAAAGATCGAAAACCATCTCAATAATGGGAGAAGCTGTTTTTTTCTCTCTCTCTTTCTCTCTCTCTTTCTTTCTCTTTTTCTTTCTCAATCAACTGATATCCACACACACAAAAAAAAAAAAAAAAAAAAAAAAAAA
>G_Clone_320
GGCCATTACGGCCGGGGGATTTGGAGGGAGAGGTAAAGAGATGCACTGTGATCCAAGATTGAGCTTCATTAAAACTGTGTAATCACACTGTAATGGTTTAATTTTTTTTCTCTCATTACTAATTGTCATTCGCTTAATTTGACTTTCATTCATCGTTAACACTTTCTAGTGCCAAGTTTGTCAACATTTACAATTGTTAGTATCAACTGACCACTTTGATTTGATCACTCTTCACACACAAATTTTATTCAGCCATCAAGTGATTTTGCAATTAGCAATCTGTTTGTTTTCTGGAACCAATACTCACAGCAACAGCCACTGTTATCATCTGTCACCTTACCAGTTAGCCTTCAAGAGAAAAATAATGGCCACAGAGCAAACTTTAACACCAACTCCCATCAAGTCGCCTATGGAAGATGCTTCTGCCACTACTCGGAAAGGTGATGAAGATGCTGCAGCCAAGAGTCAACAAGTGGTGGCCGAAAGCAATGGTAATGCAGATGAGAGTAAAACAAAATCATCCAACATATTTGAGGGTCGCAAATTTGATTGGTGGTCCGATACGAAAGGTTCAATGTATGGTCTGCTTCGTATGAACGAAATTCGTCTGCCCATGGTAAAGGAAACCCTTTTGGGTGATAAAAAACCCGAAAATGATGATAAACCATTATTTGGTTTCACAATTATGGATGTTGGATGCGGGGGTGGCTTGTTGTGTGAGCCAACGGCAAGTCTAGGAGCTCAAGTGACTGGAATCGATATATCCAAGAAAGTGTTGAGTTGCCGAGGAGCATATGAGCAATTTTCACAGATTTAGAGAAAATCTCAAATATATCACATATCGGTTGAGATTTTTATTAAGCAACAAAAA
>G_Clone_322
GGCCACTTACGGCCGGGGACTCGCATCTCTAATTCGCTCTGTGAAGCCTCCGCGATCCACTTCATTCATCCTTTTTCCTTTTGTCGTCTCTCATCTCTTAGGTAGACTATCGGAGGTAGATTAAAAATTTTTCATTATGAGATTAATTCTTGCTTCATGGGTCTGCCTTCTTGGGGCAGCTCTAGTGAGCGCTAATGGTTGGGACGAATGGGGCCACGTGGAATATGGTCGTCCAGTTAAAATAATCGTAAAGCATGTTGCCAAACACATTCCTATTCCAAAACCATATCCAGTTATTAAAAAAGTACCAGTACCCAAGGCTTATCCAGTATTTAAGCCTCTACCTGTGGCCAAGTTTGTACCAAAGCACGTTATTGTGCCGGTTATCAAGCACGTCTATGCGCCATACCCAGTACTGAAGCCTTTCCCAGTAGCCAAGCCCATCCCGGTTCCAAAACCATATCCGATCCCATATCCAGTTAAGGTGCCCAAGCCTTACGTTGTTCACGTCCCAAAACCAGTGGCTGTACCCAAGCCATACCCAGTACCTGTTCCAGTTAAGGTACCCAAGCCTTACGTAGTACCAATCATTAAACAGGTCCCTGTTCCTGTCCACAAGCCGGTGCATAAGATCATCCCTGTATACAAGGAGAAGCCTTACTATGTGAAAAAGAAGATTCCAATTCTCATTGAGCATCATTATAAAGGAGGTCCACAAGCCACTTAAACACTGGTGGTAATCGTAACAATCAAAGGATAGATTTTTTTGAGCAAATCATAATCTACACCATTACCATACTCTTCTCCTTTTCCTACCTTCTCCTTCCATAGATCATACCATACAACACACATACCCCATACATACACCCTACTACCTATGAAAAAAATATAAGAAAAAAAAAATA
>G_clone_323
GGCCATTACTGGCCGGGCCCAAAGACAGGCAAATCCTGATGTTCTCAGCCACGTTCCCTCTGACGGTTGAAAACTTCATGAAAAAGCACTTGCATGAACCTTATGAGATAAACCTCATGGAAGAGTTGACCCTCAAAGGTGTCACACAATATTACGCCTTCGTCCAGGAGCGTCAAAAAGTACATTGTCTAAACACGTTATTTTCGAAGCTGCAGATTAACCAGTCGATCATATTCTGCAACTCTACACAAAGAGTCGAGCTGTTGGCCAAAAAAATTGCCGAGCTTGGATATTCCTGTTACTATATCCATGCCAAGATGTCTCAACCGCATCGTAACAGGGTCTTCCACGATTTCAGGAATGGGCTGTGCCGTAATTTGGTCTGTTCGGATTTGTTCACGAGAGGAATTGATATTCAGGCGGTCAATGTTGTGATCAACTTCGACTTTCCAAAAATGGCCGAAACCTACCTCCATCGAATAGGTCGATCCGGTCGGTTCGGGCATCTTGGTATTGCCATAAACCTCATCACATATGATGATCGGTTCAATCTCCACCGAATCGAACAAGAATTGGGTACCGAGATCAAACCAATTCCCAAAGTGATTGATCGGTCACTCTATGTGCCGGAATATCAGATTGAGCGAGATGAGAATGAAGAAAATGATGTAAAATCAGCGAGTGAAGCCTAACGCAAGGCTACAGTAAAGGAACATCTTGCAAAAAAAAAAAAAAAAAAAA
>G_Clone_328
GGCCATTACGGCCGGGGTTGTGTTGGGCGTAACCCTTATAACGGTTACAAGTATTTGTGCGGTGTCACGCAAAACGGTATTTTTTTAATGCAGTGGTATAATCCCCTGAATAAATTCATGCAATTGAAGCAATTCGAATTGTATATACCTTCCAATCCAGATGTTTTTACCATGATCATCACCCCCGATTTAGAATATCCAATGCTTTGTATTGGCGTCAAGCGTGGTTATGATCAGAATCATTTAAGATTAGATATTGTGAATTTGAATTCTTCTTCCCAATGGTTTAGTGATGATTTTAATGATGGGACCGAGACTGTTGTTTCTAAATACGGTCGTATCAACACTGTTGATGTTATCCAGTTAGATAAAGACACTATTCTAGTTTGTCATGACCGGAGTGTAAAGCTAGTTAATTTAGAAGGAAAGTTGAAATCAAGTCGGAAACAACCAGCAGAGCTGAAGTTTAGTTTTGATATCACTTCTATTGTTTGTCTGGCAGATTGCGTTTTAGCTTTCAATAAACATGGTGTTCAAGGCAGAAGTTTCAAGAATGATGAAGTTGTTCAAGAGATTACCGACGAGTCAAGATGTTTTCGTCTTCTTGGAGCTGACAGGATAATCGCTTTGGAAAGCCGACCGACTCTCGAGCCAATTAACTCATCAAATCTGTATATTTTGGCTGGACATGAGAACAGCTACTAAGTTTAGATCATCGAATATAACTTTGAATTGACCATAGATAAACTTTTCGCTTTATGATAAAAAAAAAAAAAAAAAAAAAAAA
>G_Clone_331
GGCCATTACGGCCGGGGGTGTGTGTTCAGTGCTTAAGATGATGCCTGGTTTGATGGACAAGTGTAAAGAAGTGGATTACAAATTGAGCTACGAATTGTTCAAAAGATATCCTCGAGAACAAAAATATCAACGTATATTGTCTTCACTGGAATGGTCATGCCACGGTATACCATGGTTTATGGTGGTCATTGCTTTGTTGTATATATATCCGGGTAATAAAGTTTTGTCCAAATTGTTGGTAGGACTTGTTATGGATGTGATCGTTGTCGCTTTGATCAAAGCTACTGTTCGACGTCGTCGACCTGTGTATCGTAATCAGGATGATCAATTTATTGTCGCATCCGTTGATAAACATTCATTTCCTTCCGGTCATGCATCCAGAGCTATCTATGTGGCCTTATTGACTCAATCTTTGTATGGTCAAGCAACTATGATTGGATTTATGGCTTGGACATGGGCCATCGCTGTTGCTGCTTCTCGAATTTTTCTTGGACGACATCATCTATTCGATGTTGCCGCTGGTTTTGTGGTCGCATATTTTGTTTATACAAGTCAACTTCTTTTTGGAGGCTTGATAAGCGCATTAATATTGCCAATTTTTACTAGCACTTTCGTTGATCCTAGTGATATGAGCGACACCGATAGTTTAGCAATGGATTCATTAGATGATTGATATTCATCATGATCCACTACCACTATCCTTCTGAAATATTTTTGGTTAGTGTATTTCGATCAAGTTGATTACTTATCCCTTTTTTATCAAAAGATCTCATGATGTCATCGATCACTTGTTGACGAGCTCTTATTCTTAAATGTTGGAAATTTTTTTTCTTCTCACTTTACAAGAAGATTTTTATCAATCTTATTTCCTCAAATTCTAAATGC
>G_Clone_334
GGCCATTCTCGGCCGGGGGTATTTCTGTGAAGTGAATTGAGTTTGATTGTTTTTGGTGTTTTTTTTGTGAACGGCTATACATTTATTGAGCCTTCAAGATGGTGCGAGTAAGAACAGTTCATAGTAAAACTTTTGTCACTCCAAGACGACCATTTGAAAAGGAACGCTTGGATCAAGAATTGAAGATTATCGGTGAATTTGGTCTTCGTAATAAGCGTGAAGTATGGCGAGTCAAGTATACTTTGGCCAAGATCCGTAAAGCTGCCCGAGAGCTGTTGACATTAGATGAAAAAGATCCCAAGCGACTGTTCGAAGGTAATGCATTACTGAGACGACTGGTTCGAATTGGCGTGCTGGAAGAGAGTAAGATGAAATTGGATTATGTGCTTAATCTTAAAATTGAAGACTTTTTGGAACGACGGCTCCAGACGAAGGTGTTCAAATCAGGATTAGCAAAAAGTATCCATCATGCCCGTGTTCTCATTAGACAGAGGCACATTTCAGTTTGTAAGCAAGTGGTAAACATCCCCTCCTTCATCGTCCGATTGGACTCCGAGAAGCACATTGATTTCTCCGTCAAATCTCCATTCAGCGGTGGTCGACCTGGACGTGTTAAGAGAAAGAATGCCCGTAAATCCAAGGGTGGTGCTGCACCGGAGAGGAAGAGGAGGATTAAGCTTGAAATTCGCCTGTTTATATCGCTTTAGACCACACAATAATTTATCAGTGTCTGTGAAAATAAAAAAAAAAAAAAAA
>G_Clone_340
GGCCATTACGGCCGGGGGCTACTCACTGATTGTGTTCTGCTAGTAGGACAAGTTTGTATTTAAATTAAATTGTTTGGATTTTTTGTTATTTTGTACTTGATTACTTAAGTAGTGATTAATTTGATATCACCATGGGTCGAGTAATCAGAAGCCAGAGAAAAGGTGCCGGAAGTGTTTTCAAGAGCCACAACAAACATCGCAAAGGTGCACCAAAGTTGAGAGCTATCGACTTCTCCGAGAGAAGAGGATACATCAAAGGAGTAGTTAAGGACATCATTCATGACCCCGGTCGAGGTGCACCTTTGGCAGTTGTAGACTTCAGAGACCCTTATAGATACAAACGAAGGAAAGAATTGTTCTTAGCCGCCGAAGGCATGCACACTGGACAGTTCGTTTATTGTGGACGTAAAGCCATGCTTCAAATAGGAAATATCTTACCAGTCGGTGAAATGCCTGAAGGTACCGTGATTTCAAATGTGGAAGAAAAGACAGGAGATCGAGGTAAATTAGCTCGTGCATCTGGTAACTATGCTACCGTAATAGCTCAAAATCCTGACACAAAAAAGACCAGAGTTAAGCTTCCATCAGGATCCAAGAAAATTATTCCCTCATCTAACCGAGCAATGGTTGGTATAATCGCTGGAGGTGGTCGTATTGACAAGCCTATTCTTAAAGCTGGTCGTGCTTACCATAAATATAAGGCCAAGCGTAACTGTTGGGCCCAAGGTTAGAGGTGTCGCTATGAATCCTGTTGAACATCCTCATGGTGGTGGTAACATCAACACATCGGTAAAGCTTCAACTGTCGAGAGATGCTAGTGCTGGACGTAGGTCGGTCTTATTGGCTGCCAGAGGACAGGAAGAATAAGAAGA
>G_clone_342
GGCCATTACGGCCGGGATAGAGGGCCGGTAATATATGACTCTGAGCAGCGTGAATCCAGGGACTTTTACAAACTATCTCTCTCTATCTTTTTCTCTCTCCCCTTTCTATCCTATCTTTCAAATTTTGGATTTAAATTCTGAAATTCGATCGTTGAGTCCAATTTTTGGATTATCTTTTTGCCTCCTTAAACTTCACCTCTTCTTTCTCCTGTAAACACTTCCAATCGAATTCAACTTTGAGATTCTCTCCTCTGAAATCTCTATTCAAAGAAGAATCTAGAAAGAGAACAATCCGATCTAAATCGATGAACATTCGGTTCGTTTCTTTGTTGCTGCTCTCTTTCTCTATATAATAAATTGCCTTGTTAATATTAATAACGTCAGATCAGAGATCCATTCCTGAAAGGCCTAAGATAGATAATTTCATCGTTTCTTGCACGTTCATTCTATCCTTTTGAAATACGATCAAGGTTGATAAATATACTATTCAGCTGAATATTTATTAATCCTAGTTGGTTACATAATCGATGGAATCAATTTTCACATCGATTTTCATCGTTATTATTGCATAATATGCATTATTCAATATTTTTGGCTGTTTATTGTCCCAGTTATTGATATTTAATCAAACGAGCAAACAAAAGAAGCTGACAAGCCTTCCTATCCGCTTGATTCTTGCTGTCTTATCTTGCCAGAGAACCTTTTTTTTCTTTCACTTCTCAACACGCTGATATGCCAAATGTATCATCATCAATGATAGCAAATAAAGTATTTCATGTCTTTTATCGAAAAAAAAGATAAAAAAAAAC
>G_Clone_346
GGCCATTACGGCCGGGGGTGTTTTAATTGTAATTTTTGCCGGCTACTTGATTAAATTGGTTTGGTAATAAATTGGATCATTCATTGTTTTGAAGTGAAATTTCCAACAATTGATTAAGAAACGATGTCTAGCGGACGACCTTCGATGGCTTTGACAGCCGATGATGTGTCCAAGTTTTTGGCTTGTGCAACTCATATCGGTAGTAACAATTTAGATTTCCAAATGGAACAATATGTGTACAAGAGACGAAGCGATGGTATCCATATTATTAATCTAAAGCGTACATGGGAAAAGCTTCTACTGGCAGCCCGAGCCATTGTGACTGTCGAAAATCCGGCCGATGTGTGTGTGATCGCATCTCGTGTCCAAGCACAGCGTGCTATATTGAAATATGCCTCACACACTGGTGCCACTCCGATTGCTGGTCGATTTACGCCCGGAACTTTTACCAATCAAATTCAGGCTGCTTTCCGAGAGCCCAGATTGTTGGTCATCACCGATCCACGACTTGATCATCAACCGGTCACGGAGGCTTCTTATGTCAACATACCCGTAATCGCTTTTTGCAACACTGACTCTCCTCTTAGATTTGTGGACATTGCTATTCCATGCAACAATAAAGCTCCTCACTCGATTGGTCTCATGTGGTGGATGTTAGCAAGAGAAGTTCTCAGATTGAGAGGAAAAATTTCAAGAGTTAAGCCATGGGAAGAAAGTGTTAAAGTAGATCTTTATTTCTATCGTGACACTGAGGAACAGAGAAGAGAAGCTGCCGCTTTGCCCGAGAGTAGACCTACACAGAAACTGAGCTGATACTGGATTTACTGAAGAATGCTGAACTGTTGAGCCCGACGCTGTTCCAGTTTCAGCTCCTATGGCTGGAGCTAACTGG
>G_Clone_349
GGCCACTTCTCGGCCGGGGGTACACTAAAATCGCACTCGTTTAATTCGCGAATGTGTTTAATTTAATTTATTAATCAATTTGATTGAGTTCGAGTTGCTGTGTGTTTAATTATCGTATCTTATATTCATGATTTCTAGGCCACCGGGGTCCTCTTTAGAAGGTGATGAAACATTAGGGCGTCCGTCAATGTCAACCGAAATCTCTCGGACCAGTTTTATCGATACAAGATGCCTAAATTATTGGCTAAAGTTGAAGGAAAAGGCAATGGAATCAAAACAGTCATTGTTAACATGGTTGACATTGCCAAAGCTCTCAATCGTCCACCAATGTATCCCACCAAGTACTTTGGTTGCGTGCTTGGAGCCCAAGTGAACTATGATCCGAAGAACGAGCGATACATTGTCAATGGTTCCCATGAATCGAATAAATTACAAGATTTATTGGATGGCTTTATAAGTAAATGTCCTATGCTCGAATTGCAAGAACCCGGAAACTATCCTCAGTGTGAGGAAAGGCCTAACCATTACCACAAGCTGCCAGGCATGTGGTCATAGTGGCCCACTGGATAACAAGGATCGACTGACCACGTACATACTGAAAAATCCACCGGCAACGAGCAATGGAGGAATTTCATCTGGATCCTCGAAGGACAGTAAGCAGTCCAAGAGAAGTAAAAAAGATGAGAAATCTGGCAAGAAACAGTCAAATGGTGACGCTCAGGTAGCTACCAGTCCGAATGATACAATGGCATCGATGCTCCTGCTCCCAACGATGATGATGACGATGGAAATTGGGGGTGGAAATGGGATGCTGAAGCTAGAGCAAACGTATGAGTGATGAGTGCTGGAGTGAGAGTCTCGTGCTTGGACGCTGATTCAGAAAAATTCCCTTCTGAAGAGGCCGTGTGTCACTAATCT
>G_Clone_350
GGCCATTACGGCCGGGGGATGACTTTCGCAGAAGTAATCGAATGAATCATTTGAATTTTTCAGTTCTGTATTGCGTTCATTCTATCAAGTGACAATCATCATGGGAATTCTAATTCTCATTGTTCTCATTCTTCTGATGAGCTCTGCGAAAGAGGCTAATTCGACTTGTTCCTTTGAGAACTGTAACTCAACAGAGAGTTTAAAAGCAAGAGAAATCAACTCAACTGTGCTTATGAATGGCACCTTGGTATCTCAACAATTTATGAACGGAACATTGAGACAAATTTCACGAACATCTGTCAAACAAGTGAAAGAAATTCTTTTACCTTCAAGCTTGTTCTTGGTGATAGTTCGAAGAGAGGATGGAAAACAAGTCGCTCTTCCACCGATAACAATTAGTTCAATCACTCCAAAAGATACACATTGGTCCTTAGATTGGCATGTTGACAGGCATCTCGATGGTTATAGTAGTAGTTATAGTAGTTTTAATTCTCCTATCGAAGTTATTAGAACCTGTGGTTATTGCTCAAACACGGAAGATATCGTATGTTATCGTCACACTCGCAATCAAATTGTAGAATCATATCCAATGAGGTATAATAGAACAGTGCAAGTTCATCTATTTGCGGAAGATATTTTTGGCATCCTCATGCTTTGTACCAATGTTAAATTTTCTTCTATCGAAAAATTACTTTGATTAACACATGCTTGACAGTTGAGGTCTGATTCAATGAGATTCTTGATCCTTAATTTGATGATCAAATTTTGATTTGTTTTCCAATAAATCGCCAGTGCCTCCTCATAAGTATGACGATCGATTTACAAACCAAGAAAAAAAAAATAAAA
>G_Clone_352
GGCCATTACGGCCGGGGGATTATTTGTTTTGTTGTTGTTGCTACTGCTGTAGTTGGAATTGATGGTGATAAACTTTTCTTCACTGGTACACTTGATACGAGAGGTTTGATTGGTGGTGAAGAAGATCTGGTTGAATATCGTTTATGGTAAAAGCGTGTACCACTACTTGTGTTTGATGATGGAAATTGACTGATTTTCGGTGTCGAACTGCGAGGCTTGTAACACACAATTGTATTGTTATTCAAATCAGGTGTCACATTACCACCAGAATTGGAATTTCCACCTTGTACCAATGAATCTAGAGATAGGGAACTTTGAATACATGGATAGTCAAATGGCGGAGGAGATCTTATTGCAGGTCCTAGACGGTAAAATAAGCTCAAAGGAGATCCACTTTTTCGACGAGGAACAGTACTAGAACCAAGAAATGGTAAACTTTTCGCTTCCCAAGCATCAGGTATCACTTCAAAAAGAGATGATATATATACTCTACGTTTACCAGTTGTGGAAAGATTTGTCATTGATTGTGGTGATTTAAGGATTCCAGACAATGGTAAAGAAGATTCATCATTTTCAGATAAATCTTTTTTCTCAAGAAAATCTTGCGATTTTGAGGTCATTCGCGAATTCATGGTTGAATTTGTTCACTTTAAATACTGGCTCAAAAAAATAACTTTCACTTGAAATAGAACAAAAGTTCGAAACAATTCTTATCAAAAAATTCCAATAAAACCGACAATTTCACCCGCAAAAAATAAAAAAAAA
>G_Clone_354
GGCCATTACGGCCGGGGGACGGCGTGTACGTTTGATCAACCGGTGTTTTAATTTTTTTTGCCCATGATTTGATTGATCATGTTAAGTAGAATATTATGTTTGGTTGGTTTGACAATTATCGGGGTACATTGTTCATTGACTCCATCAACATATCTTGATGAAGAAGACAAAGTTCAATTGAAAAAACTTCTCACTCTAGAGCCACCATTCAACAAGCATGCCTTGCCTAGTCTTTACTATTCGCTTCATGGTCTCCACATATTGACCAATGGACGACTGGAGTCAGTGGTCACTCCACAGCAATCTACACAAATATGTGATCATCTTAAGTCAACTCTTAATGACAAGAGTACGGTCAGCGATTGAGTTACATTCATTTTGTGGTGTTGGCATCGAGCGTACTAAATTGTCCGATCAAGCCTGACACCTCTGTGATAAAAATTTTGGAAGGGGCATTGAAAGAAGAATCCACTGTTCTCGATTTTATATCAATCAGGTTCAGCTCTAATCAAACTTGGGGCGCCCAATAGATTCACGCTAAACTTGGCAAGATTCCTTTTAGCTGCTCTCAAAAAAGGATGACACGCCTAAATAACAATGGATTGGGCTCTACAGTTGGCTTCAAATCTCAAAGGCAATGATAATCTTGCTTCGATTCACGGCTTCTAGTCGCTGGGCTTATTAACAATCCGATGAAACTAGATGGAAAATTTTGCTGCTACCAAAGGTGGACCGAG
>G_Clone_355
GGCCATCTACGGCCGGGGACCAAAGGACGTGTTAAGATTAAGATGGAATTCATTGATAATAAATTGAGAAGATACACCACATTCAGCAAAAGAAAATCGGGTATCATGAAGAAGGCCTATGAATTATCCACTCTCACTGGTACTCAAGTGATGTTATTAGTGGCTAGTGAGACTGGACATGTGTACACATTCGCCACACGAAAATTGAAGCCAATGATAACCAGTGAAGCTGGTAAAGCTTTGATTCGAACATGTCTATTTTCACCAGAACCACCGGCAAGTAATTTTGAGCCTCGAATGTCAGCCGCTGGATATGAGGAAACAGAACTAAGTTATAGTTTAAATGAGGATTCCTCTGAGAAGGTAGAAGATGTGTACAGACCGAGCAGTACGGTAGCAATTCCAATAGTAGATTCCCATGGACCTTGACTTCTTTTTTTGTTCTATCCAAAATGATGCCTGTAAATCTACTCTCTTCCATCAACTTTCATCGTCCAAGAGATTACACCTGTTTTCCGCTAGATTGAGAGCAATACAATTGAGTTGGAATTCTCATCTTCATCCTCATCATTGGTTATGGAAAACGAAAACTATAGCAATGAATTGGAGTATCGGAGTTGAGGAATTCAGGGAAAACTTTTGCAGTATGCCTTTTTGGGTTGTCTTTTTTCATCATTAAAGAGTCCCTTCTCTACGAATAAGAGACAATCGCTAAAGGTTTTCCATTCTTTCTTGATAAACACTGGCCATTTAATTGTCCTTTTTGGGACTTGGAGATTGATAAAAGTGTCTGATAGATATTTGTGATCTACCTCTCAGAAACTTCTATGCGACTGGTATGATAAATTATTCCCTACTTCTTCTTTCATGTAAAAAAAAAAAAAAAAAGAGAGCG
>G_Clone_358
GGCCATTACGGCCGGGGATTAATGTAAATGATTACATTTTGAGAAACAAAACATTAAATTTTTCTCGGTCACAATTAAGTCCGAGACAACATTATTTACCATTGTTTTCTTTTTATAAATTTGAAATATGCCCCCCAAGAAGCCTGTTAAAGGTAAAGCCGGCAAGGGAAAGGCTCCCGTCCGACGGAAGAAGGTTCCACCACCACCACCGCCGATTGTTGTGCAGCCCAAAAAGGAGGTTAAAGTTGTACCCAAGACCAAGGAGAAGGACCCTCTTATTCAGAAAAGACCAAAAAACTTTGGCATTGGTCAAGATATTCAGCCGAAGCGAGATCTAACACGTTTTGTTCGATGGCCACGATACATTCGCTTACAACGTAAGCGTGCTATTCTTTACCAGCGTGTTAAGGTTCCACCACCCATCAATCAGTTTCGTGCGTGTACTCTCGATCGTCAAACCGCACTGCAACTTTTCCGATTATTGGAGAAATACAGACCAGAGTCCAAGAAGGAGAAGAAGATAAGACTCAAGAAAATTAGTAAGAGTAGAGCCAGTGGCAAGAAAGTTCTTACGCAAAAGAGGCCACCCGTTGTTAGATTTGGCTCAAACAAAGTGACAACTTTAGTTGAGCAAAAGCGAGCCACTTTGGTGGGTTATCGCTGCAGATACTGACCCGATAGAGGTTGTCTTACACCTTCCTGCTTTGTGTCGCAAAATGGGTGTCCCGTACTGTATAGTTAAGTGGTCGTTCCAGGCTCGGGCTACATTGTAGGAGAAAGAAGCATAGCTTCTCTCGTCTTAAGTTAACGTAATCCCGAGGATAGGATTGCTCTGACTAAAGCAGGTGTGATATCAATTCAAAGTACTTCCAATGAACCGAAAATGACGAATTGGCGTAAACAATGG
>G_clone_361
GGCCATTACGGCCGGGGTGGAGACATCAGAGTTGAGTGAAAAGATTCAATTGAACCTCGAAAAAATTTTCAAGATGAAGTTCGTCATTTTATTGGTCGTTCTAGTCGCTCTCTTTGCACCTTCCCAGCAAGGTCCCATTGACGTGATCAAGAGTATACCTTCAAGAATCAAACATATGTTCGATTCATCTGATGATCATAAGATAAGTCAACAGGATAAAATGAATACTCTCAAGCCTCCAAGCTATGACATGAAGCCAAACCAGGATCAAAGCTATCAAATTCCTAAGCCATCAATGTCTATGGACATGTCCATGGATATGTCCCGACCCAATATGCCTTCCTACTCAATGAATCAACCTAGCATGCCTAGTATGTCTTCACCGAACATGGATATGGATGGCCAAATGAGAACCTCATACGACTCAATGGGTCAACAAATGCCTCAGGTTAAGGTCGAACGAAAAATCAAGAGAGGAAGTGACTCCAGTGACGGAACCACAATTGAAACATTGGTAACTGATCTTAGAACTGGAGAGAAGAAAACCTATGAGACTGAAATCAAAAACGAGTAAATCTTATTTCAAAACAATTTCTCCCAATAGTTAGCCCCTGAATATACAAATCGATTGCTGAAATAATCCGAATTAAAGGTATCAATCAATTCATATTGATTGAACTATTTTCGGACTCTTTTCTCAGTTGATTGCTTACGTGTTTATTACTAAAATTAATAAATTTTCCTGAAACATATCTGCTGATCAGTAGCGAGAAAAAAACAAAAGAAAAAAAAAA
>G_Clone_363
GGCCATTACGGCCGGGGGCATTTTCTCGGTGATAACTTTGAGGAAAACTTACTTCATCAGTTGCCAATTTTCTCTCTCTTCCTCTTCCATAATGTCTAAAATTATTGTTGCATTGGTGATCTTCGCATTACTCCACTTGACTTCCGGTCAAAGAGCCATCAGCAAAACTGATGAATGTAAGAAAAAAATTAACAAAAGCTGATGAATGTCTCAAGAAAATAATTTATATCGGAGATTGGAACTTAACTTTGATCAAATCAGATGATGATTTAGGTGCACATTGCAAACTGACAAAGGAAAAGTTTGCCTGTGTTAAAAATTATCAACGATGCTTGAGTAACTTTCCAAGAGAAGTTTTCAATCTTCTCAATCGAAATGCCCGGAAGATGAACAAAGAACGATGTGAAGATCCAAAGGGTCGAGCAGAATTCCTCAAACACATCCAATGTATGGATGAAAACACAATGGGTGTCAATGTTTGCATGGACAAAGTGGTCAGACTTTTCGAATATCTAGCCAAAAATGTTTCCGGTGATCGTGATGAAATGTTGAGCTCTACTTGCTGTGCGGTTCATCAAGGTCTTGATTGTTTTACCACCAAAGTGAAAAAGGTTTGCAACAAAAAGACCGGAGCTGCAACTGATGTGTATTTCAGTACGAAAGTTAATGAATTGGTTAATGATGTCTTCGAGCTAGCTTGTGCAGATTATTCAACTATGGATGCATGTCAAAGAGAAGCCCAAATTGGTGGCTGAATTTACGAAGATCACTGAGCAGAGTCTAGATCCCAGATCCAAACTCAGCTGATACTTGATGACTAATCGAGAAATAACTCGATATTCTCATAAATTTTCATCAAAATAAAAATAAAAATTTTTTGGGTCCGGAAAGA
>G_clone_364
GGCCATTACGGCCGGGGGAAGTTCAGTTGTATCGTGGCTATTTTTTGGTCAATTGATAGCTAGTTGGTTGTTTGGTTGCTGTTGTAATTTCATTAAAAATGATGATTATCACTTTATTTCTGTTATGTTCATCGTTATGCATGATCAATTGTGATTACAGTAAAGAAGAATTCATGATCCATGAAATTTTCAGCACTGGCGACTTTGTTGACTTTGACTCCAGTAATTTTAAGGAGAGAACTGTCAATAAGCTGAGTCCTGAAATTAAGGAAGATTGTCTCGAATTCTTGAGAAAATTCATCGATGAAAATGAAGAACTTCAAAGAATACTCAAAGAAATAAAGGCTATCGGTAAGATGGATACTGAACATCGAGATCAACTTTTAACTGCTTTTTGGCGAAAATTATGGAAAAATAAAGAAGACTATGAACCGAAAAAAAAAAAAAAAAAAAAAAAAAAAAAA
>G_Clone_370
GGCCATTACGGCCGGGGGTAGACATTAGACGAATGAGTTTCCAATAAGTCTGTTCACCATGAATATCCTCCTGTTCACCCTACTCGCTGGTTTGGTACTCAATGTATCTGGCGACCTAGTTTCTGATACCGCCAAGACCGTTCGACAAGGTCTCCCAAAGCTCATGAAAGTTTTGGGCTGGCTGGTCCTCGAGAAAGACGATGAAGATGCTGCCAAAATGGACTCTGAGCGACGAAAGCAATTCGTTCAATACGTTCTCCAGCGACACGAATTGTGTCAACTTAAGGGTGAGAACGAAGTGACCTGCAAGGCACTTCGACAAGACATCGACAGTAACAAGGAGAATGCCGGTACTGTTGGTATCGAATTGGACAAAAAGATGACCTCTTTCGGTCAAATTCTGGCCCGAACATTCAATACCCGAAATGCTGATGTCGTGAAACCTTATGGTGTCTACACTCTCTTGGAATTCGCTCTTGAATTCGGAAACAAACAACATAGCCGAACCACTATGGATTTCCCCAAGCCTGATGACGTTCAAGCTTTGGTCCAATTCATCGTTGTCAACAAGGACTCTATCTGGGCCAAGATTAACGAAAGAATTGAGAAGGGCAGAAACAGCATCATGCAGAAGCCTGATGTCACTCCTCTCCAGAAATATTTGGTAGAAAACATCAACGAAATGGGGATTCGATTCAGTTAAGCCTACTGAAGCCCAAATCCGAAGTGCTCTCCAAGTTTTGGCAGCCACCTATGACCTCTTCGAGCATAAGCTCTGGTATCTTCAGATATTAGATATTAGATATCCTCATCGAGAAGTATAAATATTATTAATATTCTAGCAGCAGTGTAATGGATCGATATCCATCATTCAGTTGATATCCAAAACCAAATAAAAAACCTGGTATCG
>G_Clone_373
GGCCATTACGGCCGGGGGACCAACTTTATTAAATATGGGTAAGATGAGGAAACCCCTCTTGACCTCCATCAATCTATTGAATAATTTTCAAGGAAATCTCTTGATACTCAGTGTACCTATTCTCTTCTTTTTCACTCTTTTGCTCTGGCTTTCACAGAAATCCAAATGGTAATCTCAAGACGGTATCCAAAGACCGCATTGAAACCCCAGCAGCATGGCCCGAATATGATTCCATCCAACGGAAATATCTCATGATAGGTGAGAAATCCCACCTTTACAGGGGTCCCCTGGAGGTGATCCTACTTGTCGTCGTGGAAATAAATAAAATACTCTACCGTTATGCCTGAGGAGGAAGAAGAGAATATCGAGGTCGACTGCTAACCGGTAGGGTACAGCATAGAGTGATCCATCAATGGGAAGGAAAAAGTTGTAAGAGAGAGAGAGAGAGAGGGAGAGAGAGAGAGAGAGAGAGAGAGAGAAAAGACTCGTCTTGATCGAAATCTGTAACATTGATGTTGGTGTTGTTGGTATTTGATGTGAGGAAATAGTTATGAGACTTGAGCGGCATCAAGAGAGTGATATGAAGAGGAATCTTGGCTGGCTGCTGATAATTCATCATAATATCGCTTACTTCATGTTGACGCTTATCATCAATCCATAATGTATTTTCCAGCGATTTCATGATAAGTGAAGCTCGGATGTTGAGTGGAAATGTGAAGCAAAGAGAAAGCCAAAAGAGTGAACATGTAGAAGCCAAATGAATCGGAACTTGAGCTCACGATGCTATGACTCCATGTGAAAATCCAAGTGTTTTCATCTTATTCTATGGTTATTTTCGGGAACAGTCTAGAAGGTAGAGTAGATAGCTGAAGAGTCAAGTGTGTCCAAGAGAAACATAAAGAAAAATTCATTTTCATAGCC
>G_Clone_376
GGCCATTACGGCCGGGGAGTTTTTCATCGAATATTTCGATTGTCAGTGGATTTTATGGTTAAATTAATTGCTGTAGAAGGTTGATTATATCGTTCTGGAAGAGTGGTGTACGTTGGTGTTCAGAGAATAATTTGAATCTAAGCTGATAATCGATTACTCGGCTAATAGTGTTGTTGGTAACTATCTACTATCAATCGGTGGATGTCACTTTATGTCTTGTTGATAAAACTCAACACCTTGGCATTGAATAACTAAAAAAAGTTCTGTTGAACTTTTGCTTGGTGGAATAAGGTTAATTTAAAGGATATCAATTAGTTATAATATTCCAACCACAATGCCGAACATATTCACTCCAACGAATCAAATTCGACTCACCAATGTAGCTGTTGTTCGAATGAAAAAATGCGGAAAAAGATTCGAAATTGCATGTTACAAGAACAAAGTCCTATCTTATCGTAACAAAGTAGAAAAAGATCTTGGCGAAGTCTTACAAACTCGTACAGTGTTCACTAATGTTTCGAAAGGTGAGGTTGCTAAGAAGAGGATCTGATTAAAGCATTTGGGACCGACGATCATGAGAAAATCTGTATTCAGATTTTGGATAAAGGGGAACTTCAAATCAGTGATAAGGAACGCCAAAATCAGATGGAATCATCTTTCAAGAAATAGCCACTATCATAGCCGATAAGTGTGTCAATCCTGATACCAAACGACCATATCCTGTGACTATGATCGAAAAAGTATGAACAGATTCACTTCTCAGTGAAACCAAACAGACATAAGCAGCAAGCACTTGTGCGATGAAAGAGTGAAAGAGAAGATGTTCTGCCATCGAGAGAGCGCAGATGAAAATACGTGTATGTGCAATAAAAGCATCGAACAATTTGCCTCAGAACAAATGC
>G_Clone_379
GGCCATTACGGCCGGGGGATATGTGTGTGTGTGTGTGCTTGCCTGGTGGTTGATTGAAAATTTTTATCAATTGTGATTAAATTGGGCAACTTTGTTAATTTAATTGTCTGTGTGTGTGTGTGTATTTGTTATCATCAATATCTTGATACAATTTGTTACCATTCACTGTCACTTTCACACTTACATGTGCCAGGTGTCTGTGAGTGTGTGTATGTTGAATGATACAATTGTAGACAGTAGTAGTGGTTACGGGGTTAAATTTAACGTGTTAGTATAAACAATAAATCAAATTTAATAATACAAAAATGAATATATTTCGTATGTTTGGTGATCTCTCACATCTATTGGCCATCATAATACTTCTTCTCAAAATATGGAAGACACGGTCTTGCTCAGGCATATCCGGCAAAACTCAAATTTTGTTCACGGTAGTTTATACGACGAGATATCTCGACCTGTTCTTCAATTATATTTCCCTGTATAACTCAGTGATGAAAATAGTTTTCTTGGTTACCTCCTACGCCACAATATATCTCATCTTTTTCAAATTTAAAGCAACTTATGATAAGAATCAAGACACTTTCCGAATAGAATTTTTGCTTGGACCATGTGCTGTGTTAGCTTTGATTCTGAATCATGAGTTCTCAGTTGTTGAAATATTGTGGACATTTTCCATCTATCTGGAAGCGGGTTGCAATTTTACCCCAACTATTCATGGTATCCAAGACCGGTGAAGCTGAAAACAATCACATCGCATTATTTGTTCTGTCTGGATCATACCGGGCTCTATACATATTAAACTGGGTTTATCGATACATTTATGAAGATTTCAAGGATTGGATTCTGTACTTCGCCGTATCATCCAAACATGCTTTTATGCTGAATGCTCATTAAATTATGCTTACCAAGGGT
>G_Clone_382
GGCCACTTACGTGCCGGGGGTTTGAGAGAGAAACATATCAGCTTGTTGTTGATGTTGTTGTTATTGTTTTTAATTCACATCATTCTCAATGATCATTGATTGAAATTGATAATATTGTATTAAATATTAACATACAAGAGTGAATCTCTTTGGTGGTGGAAGAAGTGTATTTGTTACACACACACGATATGAATTGTGACAATAATTGTGAATGTCAACCTCATCCAACATCTCATCTGATTGGTGAGGAACGAGTTCAATATCATCCTGGTAATCATCATTTACCTCATCATCATCATCTTAACTGTTGCTCGGAGAGTATCAAGAGTAGCGATGTGATCGATGCTATGGATGGACTGTCCAAGCTGAATGAATTAAAGATTGGTGATGGCGATAATTTAACGGATATACAATACTGTAATTATGATTCCGAACTACAAATGCCCGACATTATGAGATTAATACAAAAAGATTTATCTGAACCATATTCAATATACACTTATCGATATTTTATTTACAATTGGCCTCAATTGTGTTTTTTGGCTCTACACAAGGGTAAAGTTGTTGGAGCGATTGTGTGTAAATTGGATATTCACAAAAAACTCGTTCGTCGTGGCTACATAGCCATGTTAGCGGTGGATGAAAATTTTCGTAAAAGACGAATCGGATCAAATCTAGTGCTCCATGCTATTCGAGCCATGATACAAGTGATGCAGATGAGATTGTGTTAGAAACAGAGGTCACCAATAATCGGCCTTAAACTTGTATGAAAATTTAGTTTTGTTCGAGATAAGAGGCTATTTCGATACTATTGATGTGTAGATGCATGAGATGAATATGGCTCAAATAAGAGTCGAAAATGATGATTTTTTTTAATATTATTTTATTCCTCAGGTGTA
>G_clone_384
GGCCATTACGGCCGGGGGTAGACATTAGACGAATAAGTTTCCAATAAGTCTGTTCACCATGAATATCCTCCTGTTCACCCTACTCGCTGGTTTGGTACTCAATGTATCTGGCGACCTAGTTTCTGATACCGCCAAGACCGTTCGACAAGGTCTCCCAAAGCTCATGAAAGTTTTGGGCTGGCTGGTCCTCGAGAAAGACGATGAAGATGCTGCCAAAATGGACTCTGAGCGACGAAAGCAATTCGTTCAATACGTTCTCCAGCGACACGAATTGTGTCAACTTAAGGGTGAAAACGAAGTGACCTGCAAGGCACTTCGACAAGACATCGACAGTAACAAGGAGAATGCCGGTACTGTTGGTATCGAATTGGACAAAAAGATGACCTCTTTCGGTCAAATTCTGGCCCGAACATTCAATACCCGAAATGCTGATGTCGTGAAACCTTATGGTGTCTACACTCTCTTGGAATTCGCTCTTGAATTCGGAAACAAACAACATAGCCGAACCACTATGGATTTCCCCAAGCCTGATGACGTTCAAGCTTTGGTCCAATTCATCGTTGTCAACAAGGACTCTATCTGGGCCAAGATTAACGAAGGAATTGAGAAGGGCAGAAACAGCATCATGCAGAAGCCTGATGTCACTCCTCTCCAGAAATATTTGGTAGAAAACATCAACGAAATGGGATTCGATTCAGTCAAGCCTACTGAAGCCCAAATCCGAAGTGCTCTCCAAGTTTTGGGCAGCCACCTATGACCTCTTCGAGCATAGCCTTCTGGTATCTTCAGATATTAGATATTAGGATATCTCCATCGAGAAGTTATAAATATAATATATTCTAGCAGCAGTTGTAATGAATTTCGATATCATCATCAGGTGATATTCA
>G_Clone_385
GGCCATCTACGGCCGGGGGAGTTGGAGAGAGAAAAAGAGAGAGAGAAAGAGAAAGAGAGAATAAATTTTATTTGCTGGCCTTAATTGAAATCCACCTTTTTTTGATTATCATATTATTATTATTATCATCATATACATTACATTGTGTGTGTGTGTTTCGGTGTTTTGGCGTATGATTGGTTAATTGCTCAACATGGGTAATATTGTGGCAAATCTGTTTAAAGGGTTATTTGGAAAGAAAGAGATGCGAATTTTAATGGTAGGTCTGGACGCAGCCGGAAAGACAACTATCCTTTACAAGCTAAAGCTCGGAGAGATTGTCACAACCATTCCCACCATTGGTTTTAATGTTGAGACCGTAGAGTATAAGAATATTAGTTTCACTGTATGGGATGTTGGTGGCCAGGACAAAATTAGACCATTATGGAGGCATTATTTTCAAAATACACAAGGCTTGATATTTGTTGTTGATTCCAATGACAGAGAAAGAATTGGTGAAGCAAGAGAAGAGCTAAACAGAATGTTAGCTGAAGATGAGCTTCGAGATGCTGTCCTTCTTATTTTCGCCAACAAACAGGACTTACCTAATGCTATGAATGCAGCGGAATAACTGATAAACTTGGTCTCCATTCTTTACGGAGCAGAAATTGGTACATTCAAGCTACTTGTGCTACCTCAGGAGATGGGCTATACGAGGGATTGGATTGGCTATCAAATCAGTTAAAAAGTCAAAAATGAACTAGCTAAATAGAGAGAGAGAAAAGCAGATTGAACCGGCAGATTGCTGGTTGCAAGATAGCGATGGAGTGCACATTGTCTATTTGTGAAATTTATCTCATTCAAAGGTTACAATCATGTTTTTTCCCACCAAAAAACCTCTTCTTCGAACCAAAAAAACTCT
>G_Clone_386
GGCCATTACGGCCGGGGTTTTGAGTTGAAAAGTGAACTTGATCAACTAAAAAGTCAGAAAGAAGATCTGGAATCGAGGCTGACAGAACTATCTTCTGACCATGACGACTTGAATTCAAAGTACCAGGATATTGAAGAAGCCAAAAAGTCTCTCGAATCTGATTTGGAATCTCTTAGAAACCGTCTTTCCAGCAAAGATGATGAGCTTATCAGCCTACGTGAGCAAGTCGAACATGCGTTAAATCTGGTTAATGAGCAAAAACCTCTTGGAGATAGAGATTATGCTGAATTGATTGATAACAGGTCACAACATGCACTCGTCGAAAAGATAAGAGAGGAGAAGAACCAATTGGTGGCAAAGCTTGCAGAGGCGGAAATGAAAGTGAAGAACGCAGAGGTCATGGTAGAAAACGCTTTCCGGGAGAGGGATGAAGCCAAAATTGGTGAAGAGAAGATGGAAACTTACTTCCATGAGCAGCAACGGGAGACTAGTAGAGAAATCGAGAGCTCGAGAATCGAGAAGAACGAGCTCATGGCAAAACTGGGAGCTGATACCTCTTTCCGCCAAGAGAATGAAGAATTAAGATGTCAACTCGCTAGAATGCGTGAACAATGGGAGATCAATGAAAATGACCAATTGGCCCGCATGAGAGGGCTGGAAAGACAATGTAACGAAATATTGGTTAGAGAGAAAGAACTTCGCCGTTCTCTTGAATACTTCAAGTTCGAGAATGAGAGAATGAGACAGGTAGTCATGGTCCAAGCTCAGGTCCTAATTCGAATAGGGCAGTTTTTCTTCCGCTTCCACCAATGCCAATAGGAGAATAACAATCTATTCAATTCCGATAATTCTGCCAGTACTCATGGACTCCTGAATGGTTCCGCTACTGATATTCCTTCCTTCCTCCTTCTTCTTCACCAACAACGTTTTCTCCTCT
>G_Clone_388
GGCCAAAAAGGAAGGGGTGAACAATATAAATCAATTGATTGAAAGTCCCCATATTCGATTCATCAGCTGTTCATCACACTGGTTTTGTGATCAAAAGAAGGACAATGCTGTTGGTACCAAAGAGGCGAATGTTACGGAAAAATCTAAAACAATCGAAAAATCATTCCTATGTGGAGATGGAGTTGTCAAAGTTAAACCAAAAGCTAAAGAACGTGTAAAGCTCGACCTCACAAAGTCGACTACTGAGCGCAATTTTGTCACTCCCGTACGAGCAATGAGTGAATATCTTTTGAAACCATCTGATTTACAGGATATGAGAAAATTTTATCGCAGAAGCCCATTCGAAGATGCGCCTCCAATAGCAGTATACTTGAGAAGAGATATTGAAACGCGGGCTTTGCAAGTTTGGGGTAATTTTGATGCTCTTGAACGCGAGCGTAAAAAACGGAAACAACTTGAACAAAGCAGCCGAGATAGTATCATCGATGTGAAACGAATTTTGAAAGAGTATCGAAAGACGTACTGATCCTGATGCCCATTGCCAAAGATCAACATCTCACAGAAGAGTGGTAAAGTAGTTTTGGACCGCTATTTGTGATTAATTCGGCCATTTTTTTTCT
>G_Clone_391
GGCCCTTACGGCCGGGGGAGTTCATGATACTCATAACATCAACAACAGTGGCAATAGCATTATGATACAAAACATTTCATCGTGAAAATTCCAGTGATTTTTGTAAATATTGGTGTGTAAATTAGTGAAATTAAAGTATTATTAATTTGTTAGTTAATCTCTTTTGGCTAGTTGTAAATATTGATCTGCAAAAATACTCAAGAGTTGATCAAAAAGTCAGATCATCTAGTTTGTTGACATCTCAACGTTTGTGTTTTTCCTAATCTGTAGACATCCATCTCATTGATTAAGGTGAATACTTTTGAAGAAAGATTAACAGACTCGTGATTCTTGAGAGATGCTTTAATGAAAGATCAATTGGATTAGATTATATCATCATCTACATTACTGCCGTGGAACAAATATTATGAACAAAAATCAACGATCACATTTGCCTTCTTGTGGAAAGGTTAACGGATGTGGATAGACCTTCGCTCATTTTATACAAAATTTCAAATCGTTCAACGAATCAAAAATATTTAAACGAGAATTCAATTTAGCTGTTGACATTTTCGACTTTCACTTTCTCTCTTCTCCTCTGATCAAGCTCATCGAAATACATTGAGTGAGAGAGATAGAAAGAGAGAAAGAAAGAAAGAGAAGCCTGCAAAGATCTAACAAGATTCATTTTTCTTCTCACTCATTTGAATCATTCTTGTGAACTAATCAACATACACTCACACAAGAAGAACTGTCCGCCACTGATACATGTAACCTGTTCCACGGACAGATCGTATATCTTTATGATCAAGTTATAGTGTCGAAGAGGATTTTCCTCACATCTTTCCTCATAGTTTATTTTGCAATTATCATTCCTCAAATTATTCAAATGTTCACTTTACCGCTTGGTAAGAGCCATTTTATGTGTTTAAACCA
>G_Clone_394
GGCCATTACGGCCGGGGGCTTGAGTTGCGAGCTTCCATCATCATACTTGCTTATTTTTGTCAGCTTTTTGTTTTCCTTTCTGATCAATTTAATTCACTTTGATAATTCTAAATTTACGATGCGTTTTCAATACAAGGAGGAACATCCTTTCGAGAAGAGGAAAGCTGAAGGTGAAAAAATTCGACGAAAGTATCCAGATCGAGTACCTGTCATTGTGGAAAAAGCTCCTAAATGTCGAATTGGCGATCTTGACAAGAAAAAATATCTAGTACCCTCGGATTTAGCTGTTGGACAATTCTACGGGTTGATAAGGAAGCGAATTCATCTGAAACCTGAGACAGCCCTTTATTTCTTCGTAAACAATGTCATTCCACCATCTTCTGCTACCATGGGATCGCTGTATCAGGAGCATCATGAGGAAGACTATTTCTTGTATATTGCCTACAGTGATGAAAATGTTTATGGCTAGAGTGAGTGGCCTCCCACTGATCCCAATCGTCTGATTTTTCCTCCTGATTTCGTTATGTTGATTCATTTTTGACCATGAATACAGTTCACATCTAGTTGGATCACCTGATTATCTCAACCAATATCAAGGGTTCATTTTGTTCATTAATGAACTTCCATCGCTCTGTACCTCTGCTTGGTCCACATTCACTGGCTCAGTTATTGTATTCATTCTGATTCTTATCATTTATATGCTTTCTTCTAATGGAGGTCTTCAGTGAATTTCATTCATTCATTCATCCATCCACTGGACCAATGGCAGAGATTGAGAACTCTTCATTAAAGTATACTATAACACATAGATAACATATAAGAAAAAAAACCTTGTCGCGGCTCGCTTCTCGAGAATCGAATCAGCTTATCGATACGTCGACCTCGGAGTTCATGTAATTAGGTTTATGTGTTCACACGCCTAT
>G_clone_397
GGCCACTCTACGGCCGGGGGATACTTGCTTATTTTTGTCAGCTTTTTGTCTTCCTTTCTGATCAATTTAATTCACTTTGATAATTCTAAATTTACGATGCGTTTTCAATACAAAGAGGAACATCCTTTCGAGAAGAGGAAAGCTGAAGGTGAAAAAATTCGACGAAAGTATCCAGATCGAGTACCTGTCATTGTGGAAAAAGCTCCTAAATGTCGAATTGGCGATCTTGACAAGAAAAAATATCTAGTACCCTCGGATTTAGCTGTTGGACAATTCTACGGGTTGATAAGGAAGCGAATTCATCTGAAACCTGAGACAGCCCTTTATTTCTTCGTAAACAATGTCATTCCACCATCTTCTGCTACCATGGGATCGCTGTATCAGGAGCATCATGAGGAAGACTATTTCTTGTATATAGCCTACAGTGATGAAAATGTTTATGGCTAGAGTGAGTGGCCTCCCACTGATCCCAATCGTCTGATTTTTCCTCCTGATTTCGTTATGTTGATTCATTTTTGACCATGAATACAGTTCACATCTAGTTGGATCACCTGATTATCTCAACCAATATCAAGGGTTCATTTTGTTCATTAATGAACTTCCATCGCTCTGTACCTCTGCTTGGTCCACATTCACTGGCTTAGTTATTGTATTCATTCTGATTCTTATCATTTATATGCTTTCTTCTAATGGAGGTCTTCAGTGAATTCATTCATTCATTCATCCATCCACTGGACCAATGGCAGAGAATGAGAACTCTTCATTAAAGTATACTATACATATAAAAAAAAAAAAAAAAAA
>G_Clone_409
GGCCATTACGTGCCGGGGGAATTTGTTTTGCTATTTTGATCATCTCCAGAGCGAATATCTTCCAAATTTGCGATTATTTCTGGAAATATTCGTTTCCACCCTCAAAATTAATCTGAGCTTCATCTTTCTAATCACTCGTAATCGTGATTTTTTGGTGATTGAATTTGCCTATCTCAAGACATGTCTGAAAAAAGCCCAAAGCATGGACTCAGTGGAAATGGACCTGATAGCTTGATATCTGATCATGATTTCCAGCATGATCAGGATATAGAGGAGGAGAAAAAATTAGGTAAACTTTCACAGGATGAAGAAAGAGTGAAGGATATGTGCGAGAAACTGGACTCTATCATAAGGCATGCCGATGAGATAATGGAAGTTATTGAGGCGAACCCACTTATCAAAAAGGATGGATTCGATTTTGAGGTGAATAGGATGATGATCCACGGTTGGTCCGAAGTTGCCAAGAGTGCCAAGGAGATAATTCAACACCTGGAAAATCCGAAAGGGCCATTTGTGTCCAAAACTTTGTTAGGGAAAGTGATATATGATTCTGCCTCAAAATCCTCAACGAAAGAGCCCAGCGTCGAACATTCCAATTTATCGTTCGAAGATTTCTATCGTAATGCAATCGAAACCCTGGATGATTTATTTGCTCGAATGAAAGTTGTGTCCAAATTCTAAAGATCTACATCTCGAGTAAGATCATCATGAGTGGTTGAAATTCTCTAAACCTTTCTCTGTAAAAATTGATAATGGTATCCCAACTACCCGTTTGAAACCGAATTTCTGGTTCATCTTCTCTGTGATCCATAGCTAATCATGATGGTGACACTTCTTTCTCCCATCTTTTCTATACGATATCGATAAACTCCACTTTCGAAAAAAAGAAAAGAAACAAGAAAAGCCG
>G_clone_412
GGCCATTACGGCCGGGGTTTGCTTTATTGTCTGTGTTTTTTGTTGTATTTTGGACATTCTATAGTCTTCCGTGAAAATGAGTGACGATGATGACTTTATGGTTGATGGTGATGAAGATTATGATTTGGAATATTCGGAAGATAGCAATTCTGAACCCGATGTTGATCTGGAAAATCAATACTATAATTCAAAAGCGTTAAAAGAAGATGATCCAAAAGCTGCTCTACAAAGCTTCCAGAGAGTTTTGGATCTGGAAAGTGAAGAAAAAAATGAATGGGGCTTCAAAGCTCTGAAACAAATGGTTAAGATCAATTTTCGTCTGGGACAATATGGAGAAATGATGGTCAGATATAAGCAATTGTTAACATATATCAAGAGTGCTGTAACACGAAAACTATTCAGAAGAGTCAATTAACTCAGTACTGGACTACATTTCGACATCCAAACAGATGGAACTTCTACAAGAGTTTTATGATACAACACTCGGAAGCTTTGAACGATGCCCAAAAATGATACACTGTGGTTCAAGGACTAGTACCAAATGATGGGAAAATTATGTTATGATAGAGGAGAGTATGCCGAACTGGCGAGAATTCTTAAACAACTTCATCACTCGTGTCAAACAATGATGGCTGAGATGATTTGGAGATGGACACACAACTTTTAGAGGTCTATGCCATTAGAAATGCAATGTATACCGCTCAAAAGAACCAGCATA
>G_Clone_415
GGCCATTACGGCCGGGGATTCGCTTTCTCAAGTTTCGCTTCAAACTTTGCTTTCTCTCTCAAATTGTTTTAAACACAACCAAAAACTTTTCAAAATGAAATTCGTTATCGTTCTCTTCGCTCTCGTCGCTGTTGCCGCCGCTACTTATGGTGGATATGGACACGGTGGATATGGTGGCTATGGTGGACATGGTCTAAGCTATGGAGGCTATGGTCATGGTGGCTATGGTGGAGGCTATGGTCATGGTGGCTATGGAGGTTATGGACATGGTGGCTATGGAGGCTATGGACACAATGTCGGATATTCCAAGACTTACTTCACCATGCACCAACCAGTGTACGGTTATGGTAAGGGTTACGGTGGTGGCTATGGAGGCTATGGTGGTCATGGTGGCTATGGAGGTTAAGGTCATGGCGGTTATGGTCATGGTTATGGCTATGGAAAGTAATTTCAAAATATATCATTTTTTTAAGATATTTTTTCAGAAAAAATTCCTTGGAAGCTTAACACCCAAATAACATTCTGACCACCCAGTATTACCTCTTTTCCATATCTTCTCTATCTTTCTCTCTTCTTCATACTTCATTCACCTTTTGTATCTAATCATATAAAAGACTAATCCTAATATTTGAAACCAAAAATCAGAACAGTATTAGAAAATAAATTTCAAAAGCTTTCAAGGGTA
>G_clone_418
GGCCATTACGGCCGGGGGCAGAAGTAATCGAATGAATCATTTGAATTTTTTCGGTTCTGTATTGCGTTCATTCTATCAAGTGACAATCATCATGGGAATTCTAATTCTCATTGTTCCCATTCTTCTGATGAGCTCTGCGAAAGAGGCTAATTCGACTTGTTCTTTTGAGAACTGTAACTCAACAGAGAGTTTAAAAGCAAGAGAAATCAACTCAACTGTGCTTATGAATGGCACCTTGGTATCTCAACAATTTATGAACGGAACATTGAGACAAATTTCACGAACATCTGTCAAACAAGTGAAAGAAATTCTTTTACCTTCAAGCTTGTTCTTGGTGATAGTTCGAAGAGAGGATGGAAAACAAGTCGCTCTTCCACCGATAACAATTAGTTCAATCACTCCAAAAGATACACATTGGTCCTTAGATTGGCATGTTGACAGGCATCTCGATGGTTATAGTAGTAGTTATAGTAGTTTTAATTCTCCTATCGAAGTTATTAGAACCTGTGGTTATTGCTCAAACACGGAAGATATCGTATGTTATCGTCACACTCGCAATCAAATTGTAGAATCATATCCAATGAGGTATAATAGAACAGTGCAAGTTCATCTATTTGCGGAAGATATTTTTGGCATCTTCATGCTTTGTACCAATGTTAAATTTTCTTCTATCGAAAAATTACTTTGATTACACATGCTTGACAGTCGAAAAAATAAATAAAAATAAAAAAAA
>G_Clone_421
GGCCATTACGGCCGGGGATCATGTCAGTGGGTGTTTGATCATGTTGTGGGTGCCATTTAATGATTGTCCAATCATAATGTGTGTGTGGTTACTTATTGAGTTTTAATTTACTGTTGGTTGTTAGCTTTGTTCCAGCTATTTATTTGTCCCCTGTTTTTTACGCGCTCTTCCACTGTTATATAATCAGTGTACACTTTTTAAAAATTGAAATGGAATCATTTTTACCTCCTTTAAGTAAGAAAGTTCATGATTTACTTTCGGTGGTGGAACAGTGTCCCAAGATTGAGGGTGATTCGCTGGCTGATAAGATTGCCAAAATATGTACGATTGACGAGCCTATCCATGAAGGAGAAATTGAACAACTTCCGACTCCAGAGCCAGCTCTTCAGACCGAGGAGTTAATTCTTGTAAAGGATGATGGAACTCCAATTGATGATGACAGGAAGCCAGCACATTTGGTAGATCATTTGGCCGATGAGGATTCAAAGGATGATCGTAAACCGATTGTTTTGGATGATGATTTAATCATTAAAGAGGAAGTTAAAATTCCTGGTCTTGACGTTGAAGAGGAAAAACCGGTGCATTCATCTTCCTCTGGTTCTTTCGCTAGGCCTAGAAATTTTCACTATCGATCAAATCGTGGACATCGTGGCGGATCAAATCAAGCACAATTCAAGTATCATGATCACAGGCTTAGACCGAATCTGGATCAGGGTAGACCGGGTTGGGCCTCCTAATGGTTCTCAACCAAGACCACCAGTTAATCAGTTCAATCGTGAGCTTCATCACCGAATCTCCTCTCCATTGATGGTATTGCTGGTCCTTCGTCATCTCACCTTCGGATTCCTAGTTCTCGAGATTGATAGTGACGAGCAGACTCTTCAAGAGATAGAACTTTTAACAATAGC
>G_clone_424
GGCCACTCTATCGGCCGGGGTTGTAATAGCAGGATTCATTTTCATCTACTTTTCGTTGCCACTACATCTTAAGCAGCCCAACGAATAGAGATAATTTGATCAAAATTAATAATGATCCATTCCATTGGATAGAACATTTTTTTTGCAAAATTTTGCATTATGCTAGTAATTCGAGATTGTTATTGTTGGTTATATATATATACATACAATATACATCATGTATTATGTTTGTAAGAGAAAGAGAGAAAATGTTCCCAAATCTGGAAAGTGAACCCAATGATCTTCCATCAAAATTTTAGTATTATCAATCATCATTGCATTTTCATCAGGGCAAGAGAGAACTATTCGCAATGATTCCTTACCAAAATTTAGCTAATTTTTGTGTCAAAATTAAAGTCAATCACTACATAAAAAAAAAAAAAAAAAAAAAAAAAAAAAAAAAAAGAAAAAAAAAAAAAAAAAAAAAAAAAAAAAAC
>G_Clone_433
GGCCATCTACGGCCGGGGAAAAGAAAAAGAAGGATGCTGAGGCTGCTGGTTCCAAAAAGACGACCAAATCTAAAGCCACGCGTGATGAAGATAGTGATGATGATGGCCCAACAACTGGAAAAGGTAAATCTTCTGAGGTAGAATCAGGGGTGAGAATCGAAAGCTTCGTCGATACTGGATCACTCGAAGTTCAAATTGTGGTTAGACTCACCGAAAGTAATCTAACAAAAGCTAAGAAAGCTGGTGTCTACAAAGTATTCAAGCTTCAAACAACACTAAGCACCACGTCGATGGTTCTTTTCGATCATATGGGTTGTCTGAAACGCTACGATACACCAGAGATGATTCTTCGTGACTTTTTCCAAATTCGTATGGACTACTATAGGAAACGAAAGGCATACCTTATAGGGTTCTATGAAGCTGAGGCCAAGAAGCTAAAAAATCAAGAAAGATTCATAAAAGAGAAAAACGATGGTCTCATAAAGCTAGAAAGAGTAAAAGTCAAAGAAGTGGTGAAAACTTTGATCAAACGTGGCTATGACTCTGACCCTGTTGTCGAATGGCGTAAGAAGAACAATTACCAAGCCGATAAGGCTACCTCTGATGATGAAGATGAGGCGACAAATGAGGAAGGAGATGAAGATGAACTCTCCGAAACTCAAGGCAACTATGATTTCAAATACTTGCTCGATATGCGAATGCGTTCCATGTTGGAGGAGCGAGAGAAACAGCTCATGGCAAGCCGACACAAAAACTGGGAAGATATCGAGAAGCTCAAGCAAACTCCCATCGAGTCCATATATCACAAGGAACTCGACGACTTTTGGTGGTCTCGAGAAATTCGAAAGGAACAGTTGAAGCCCACCCGGTAAAGCCTTGCTGAATATAATATAGAAAAGAAGACGT
>G_Clone_442
GGCCATCTACTGGCCGGGGAGACATTAGACGAATAAGTTTCCAATAAGTCTGTTCACCATGAATATCCTCCTGTTCACCCTACTCGCTGGTTTGGTACTCAATGTATCTGGCGACCTAGTTTCTGATACCGCCAAGACCGTTCGACAAGGTCTCCCAAAGCTCATGAAAGTTTTGGGCTGGCTGGTCCTCGAGAAAGACGATGAAGATGCTGCCAAAATGGACTCTGAGCGACGAAAGCAATTCGTTCAATACGTTCTCCAGCGACACGAATTGTGTCAACTTAAGGGTGAAAACGAAGTGACCTGCAAGGCACTTCGACAAGACATCGACAGTAACAAGGAGAATGCCGGTACTGTTGGTATCGAATTGGACAAAAAGATGACCTCTTTCGGTCAAATTCTGGCCCGAACATTCAATACCCGAAATGCTGATGTCGTGAAACCTTATGGTGTCTACACTCTCTTGGAATTCGCTCTTGAATTCGGAAACAAACAACATAGCCGAACCACTATGGATTTCCCCAAGCCTGATGACGTTCAAGCTTTGGTCCAATTCATCGTTGTCAACAAGGACTCTATCTGGGCCAAGATTAACGAACGATTTGAGAAGGGCAGAAACAGCATCATGCAGAAGCCTGATGTCACTCCTCTCCAGATATATTTGGTAGAAAACATCAACGAATGGGATTCGATTCAGTTTAGCCTACTGAAGCCCAAATCCGAAGTGCTCTCCAAGTTTGGGCAGCCACCTATGACCTCTTCGAGCATAGGCTTCTAGTATCTCAGATATTAGATTATTAAAAAATCTGCCATCGGAGAAGTATAATAATATATATTCCTAGCAGCAGTTGTAATGAATTCCGATTTCATCATCATGGAATATTTCCAAAAACCCATAAAAAAAA
>G_clone_445
GGCCACTTACGGCCGGGGAGGCGATAGCCATTGGAGATGATCATGCCATGATGAGAGCAAGCAATAAACTTCAAGAACTGAAGGCGAATCCTCACCTTTTCAATTGGAAAAAGATGATTGCACTGCCAGTTGCCTCGGCTCTCATTTTTGGTTTCCTATTTTTCACTTTGAGAAAAATGGGCTCCAAAGGACACATCGATTTCAGAGACGGTGGATTTTTCACTTTCGTTGATTTGACACTTCCAGATACTTCATATTTCTTGCAAACTATCGTTTCTGGTGGTGTATTTTTACAATTCATTTATGCCACTGAAATGACAAACACCGCTTTGACTGGTGTTGGATCAAGTGGCTACAAACTTGTTGGAAAAGTGATGAGATATGTTTTTCCTGTTATACTTTTCTTCGCCGCTGGTAGACTTCCATCATGTGCCAGTCTTTACATGGCCACCAATAGTGTAATATCAGTACTCCAATCATTGTTGCTACGAGTTCCCTTCATAGGTCAGAAACTTAAGATCCCGGTAGCAAAAAAGGACCCTAACAAACCCAAGCTCACGCTCAAATCCCTGATGAATCTCAAGACAGATTTTAAGGGTGTCCTAGGAGAAGCAAAGAAAATGTGGAAAAATTGGGGTGAGAAGAAGAAAGCGAGAGCTTTCTCTCAAGCGATCAAAGACACTTATGATAAAGGATCAAGGGCCCGATCAGAAAAACTTTTGACTATGACCCACCAAATTCGACCCAATGAGTGTTTGCAGTAGGTAACACTCGAAAGTGCTACACTAGAGCAAGTCATAGAGAATCAGAAAACACTTTGCTGAAAAATTTATTAACTTTCGTGAATAAAAAAATACAAACACACCATC
>G_clone_457
GGCCATTACGGCCGGGGAGTATAAATTGTATTCATCAGTAAATCAGTGTCTTGGTGATTTATCTGTTGACCCTTTGGAACAGATTTTGGGTGAAAATAATTTTTCAAAACCGACACAGTCCTCTGGAAAAATGGTTCGAGCACAGAAAGTGAAAGTTGCTAACGAAAAGGCATCCAAAAATGTTACCCAACGAGGCAATGTTAAAACTGGAAAAGTTCAAGATGACAAGTACCCAGTAAGCCCTGCTCTTTTGGCTCTCTTCATATTTGTTGTATGTGGTTCCGCTGTGTTCCAGATCATCCAAAGCATTCGTTATGGAGCTTAATTAGATTTTCTGTTAAATAAATGCAACTCATTCTCTAATTATTCCATTTTTTGCCAATAATTGTTCTCAAGTGATATATTCTGTCAATTTTTGGCAGCCAGCTCGCAATTGTAATCGATTTCCAAACGATTATTCCACTCTTCAGCATGCATTAAATATCAATGAGTTATACCTAAGAAAAAAAAAAAAAAAAAAAAAAAAAAAAAAA
>G_Clone_460
GGCCATTACGGCCGGGGGAGGATTGCTGATATTTTTCGGGTAAACAAATTGTGATTATTAAGGGATTGTGTGTTGTTTAGTGACAAGATGGGTCGCAGGCCGGCTAGATGTTATCGCTACTGTAAAAATAAGCCTTATCCCAAGTCTCGTTTCTGTCGTGGTGTTCCCGACCCAAAGATTCGTATTTTCGATCTTGGACGTAAAAAGGCGAAAGTGGACAAATTTCCTCTCTGTATTCACTTGGTTTCAAATGAATTTGAACAAATATCGTCGGAAGCATTGGAAGCCGCTCGTATCTGTGCTAACAAATATCTGGTAAAAACTTGTGGAAAAGATGCCTTCCATCTTCGTATGAGACTGCATCCATTCCATGTTATTCGAATCAACAAAATGTTGTCGTGTGCCGGAGCTGATCGACTGCAAACTGGAATGAGAGGAGCTTTCGGTAAACCTCAAGGAACAGTAGCCAGAGTAGACATTGACCAGATCATGATGTCAGTTCGTGTAAAGGAGAATCATAAAGAAAATGTAATCGAAGCTTTGAGAAGAGCCAAATTTAAGTTCCCAGGTCGCCAGAAGGTAGTTGCATCCAAGAAATGGGGTTTCACCAAGTGGGATCAAAGGTCAATATGAGAAACTTCGAGCTGATGGAGTCCTCAAGCCTGATGGATTTTACTGCAAGTATAGGCCCGAGAAAGGACCATTTGAAAATTGGGTTAAAATCCAGAAGAATTACGAGGCATTGAATGATACAGATTGATTTAAATGACTATAAATGATTTGTCATACTTCATAAAAGAATAAA
>G_Clone_463
GGCCATTACGGCCGGGGATCTCACTGGTTCAGTGGAAAAAGTACGTGAAATGTTTCTGAAAGAAGCCCAAGAGAATCCAAATTTTTACGACCCAATAGATGTTGATCGAGTTCGTAGCGATGATTTCACTGTTCGACGATTTGTTCAAAATCAGCATGGAGATGTGGAAAAAGGATTCAATATGCTGATGAATGCTATGAAATGGAGAAAATCGTTCGGAGTCAATGACATTAAGTCAAGTGACTTTCCGAAAGAATATTTTGAAACCGGTGAAGGGCATCTCTATGTGAAGGATAAAAATGATGTCTATCTGGTATATTTGAGAGTTAAGTTACACAAAAAGATCACCGAATTGACACCATTGAGCCAAAAGTATCTTGTTTATCTGATTGAACATTGTGAAGCTGAGGGAAGCAAAACAGGCAAAGGATATGGACTCATTTGGGATTGTCTTGGTGGTACCCTGTTCAACGTTGACTTAGATCTGCTCCAATTTTTGACCACTGTTTGGACAAATTACTATCCTGGTGGATCACGTTACGTTATTTTGCATGAACTTCCGTGGATTCTTCGTGCCATTTATCGACTTGTGCAATCTTGGATTCCGGAAGAATTGAGACAACAAATCAAGTTTGCTGATCGCAATTCGATTGGAGATTATGTTGGCACTGATAATCTGCCCGATTATCTTAATGGTCGATGTGAGAAGAGCTACAAAACTGCTCCATCTCAATGCAAACCGATGGTTGATCTAGTAACAAAGAAATTATTCAACGTGATGCTTTCAAAAATTCATGGATCATACAGACATACTGACAAAAATCAGCATCTAATCACTCTCTAACATACTTCTCTTCTTTCTTGGTGGTGGAAATTTTCTCCATTGAC
>G_Clone_470
GGCCATTACGGCCGGGGGCTCATTTGTAATTTAAAATTCTTGGGTACTGTATATCAGATACTTTTTTTTCCTCCCTTCATCAAGTCCAATTGAGATTCATAACAAAAATGAAAGTTTTCATTGTTTTCGCCTGTGTAATTCATTGTGCCCTTAGTCAAAACTATGGACATACTTCACAAGGATATGGAGCTCCTGCCGCTCCTGCCGCAGCAGCCGGATATGCAAACGCAGCTCCAGCCGCCGCCGGATATGGTGCTGCTGGACAAGCCGCAGCCGCTGTCGTTGACAAAGGAGTTTCATTCCCAAGTGCTTACAAAATCGATATCAGCCATGCTGCTCTTGGTAAGCCTGATGCCGGCAGCTCATATGCCGCTGCTCCTGTAGCTGCTGCCGCACCTGTCGCCTCAGCCGGATATGGAGCTGCTTCTTATGGAGCTGCTGCACCATCCTATGGAGCTGCCCCAGTGTCCTATGGAGCTGCACCATATGGATCCGCAGCACCTTCTTATGGAGCTTCTTATGGAGCTGCCGCACCATCCTATTCAGCTGCCGCACCAGTGTCCTACGGAACTGCCACATATGGAGCCTCTGCACCAGCTTTCCGCGCAGGGTCCTATCACCAACGAGGTTATGGAGGTGCCAGTGCTGGCTATGCCGCCCCTGTGGCTGCTAACTATGGACCATCACCAGTTGCAATTGGACTTTCTGGTCCAGGCAATTATGGTGCTAATTATGGTGGAGCTAGCCAGGCTCACCAGCTAGTGTCGGTTACGCTGGAGCTACAGTGGAGGCGGCTCAAATTATGGACGTTATCAATAAATCTTCATATCATAAAAAATCATCATACGAGCTGTAATCAATTTTTTTTTCTTTCTCATAGATAGTTATAATTTTTCTTCA
>G_clone_478
GGCCATTACGGCCGGGGGGTTGGATTCTTTGTCGGCCTTTGGGTTACTGATATGCTCCGTGAAACTTGGAACTGTGGTCCTGTTGATCCCAGAACCTCTGATCTGAAGAGTAACCTCACCGTGTACCTTGGATACATTTACTTCCTTACGAAAATTGTTGATTTTGGTGATACAATTTTCTTTGTACTCCGAAAACGGTTCCATCAAGCTTCTTTCTTACACGTTTTCCATCATGGTGTAATGCCAATCGTTGGATTTGTTGGTCTGAAGTTCCATCCTGGAGGCTATTCAGGTTTTCTACCAACTATCAATATTCTCATACATGCTGTCATGTACTCGTACTATGCTCTAGCTTGTGCTGGACCAGAGATGAAAAAGTATCTCTGGTGGAAGAAGCATATCACTCAAATGCAGATGATTCAATTTGTTTTAGTCTTCTTCCATGCAATGAACGCCATAGTTAACCCATCTTGTCATTGGCCACTGGTACTTGCCTACTTAGAAGCAATGCATGCTGTTCTATTCTTCTTCCTTTTCGCCTCTTTCTACCAGAAAGCTTATGGAGGAGCTGGAAAAGCAGTTACTGGAAAGTCAGAGTAATTGCTATTCTCTGCTCATATATATTCTGGAAATAAGCTGTAAAAACATCCTACATCTTCACTTAGATATTGTTGTTCTCGCATCTTGAGTCCAAAACAAACATTTCATACGAGTTTATTCTAGATGTCTTTTTTTTCGTAAATAAATCGTACTTTTTTGAGTAGAAAAAAAAAAAAAAAAAA
>G_Clone_479
GGCCACTTACTGGCCGGGCCAGAAGAATGGGAGAACAATAAGAATGCTCTTCTAGAATACATATGGCAGGCACATATCGGTTTTAAAGGGATGATCAAGGACGCTGCTACTGGTGAAGGAATCGCTGGTGCACACGTGAAGGTAAAAAACGTGACCAGCGGAAGAAACCAAGAAATCGATCATGACGTCGTATCAGTTTATGATGGTGAATACTGGAGAATTGTTACGCCAGGCCAGTACGAAGTGACTGTTGTCAAAGATGGCTATCAACCGTCTAGTAAACTTGTCAAAGTGGTCAACAGTCATCATCATGAAGCTCAGCGAGTTGATTTTGAATTGGAGCCATCGTCTTATGGATATTTCGGAGCCTTACCGAAAGCCAGTGAGATCAATCAAAATGATCCTCGATTGGTCCGATACTTACAAATGTTGGACAATATCATTCCAAATCGCGATCTGGACATGGATGCTGCTGCTGCTGCTATTTGAGGTCCTGGTTACCACTCAAAAACACCAAAGACACTTTTCAATCATTATTCTATTACCATCAATTCAGACAATTCAATCTTCCTCTCCAAACTCTCTCCCTCTCCACTTTCCCAGGAAAAATTCCCATTGATAATGACACAAAAGTGATATTGTCGATACTTTTTGCCTCATAAGATCTCCATTGATGTCTTTATTCTCATTATTTCTCCCGGAAGAGTGGTCATTACAGTTATTTCACTTTTATAAAGTCTTATTTTCCTGAGAAAAGTAACTTTTATCAAAATATCAGAGCTGTTCTACTTCCTCACACTCAGTGCCTACTGGTACAATGATCATATGTCTAGCATTTTGTCACATGTTTTACCATTCACTTTCTCTTTCAGGAGATTGTGAC
>G_Clone_481
GGCCATCTACGGCCGGGGGATTAAAAGAGGAGGTTTTTTGGTCAGTTGAATTGCTGTTTTGATTTAAATTGAATCAATTTTGATTGTTTTCCGTTTGATTATCATCAATAGTGTCATCAAAATGATTCGATTTATATTGATCCAGAATCGCGCTGGCAAAACAAGGCTTGCTAAATGGTATAACAATTTTAATGATGATGAGAAACAAAAATTAATTGAAGAAGTTCATGCTGTGGTCACAATAAGAGATGCTAAGCATACCAACTTTGTTGAGTTTCGCAATTTCAAGATTGTATATCGACGTTATGCTGGTCTTTATTTTTGCATATGTGTAGATGTTTCCGATAATAATTTAGCCTATTTGGAGGCTATACACAATTTTGTAGAAGTCCTTAATGAATATTTCCATAATGTGTGTGAGTTGGATCTAGTTTTCAATTTTTTCAAGGTATATAGTGTGGTTGATGAAATGTTTTTGGCCGGTGAGATAAGGGAAACAAGTCAAAACAAAGTTTTGAAACAATTACTTGTATATAATTCCTTGGAATAACTGGTGTTCAATATATATTGCTTTCATCTAAAATCTCACCATCATCATGATGGATTCAAAGAAATTCTCAACTATCACGTGAAGCGTCTCAAGCGTTTACTCCATCATATGTTGTCCACTCAGGATAATAATAATTTGGTTTACACTGGGGACCTACTGGTAATAAGCGAATGAATGGTATTATTTATAGAGGGTTATCCCTTTAAATACATTCCTTAACTTTCATTGGAATGGTGCATCATCATAATTTTGGTGTTCTCTAGCATACCATATTCCTATGAACTACCTTTATGATTGGGTCTGTGTGAATTGCATTCATCATTTGGTGCT
>G_clone_483
GGCCATTACGGCCGGGATTACATTTTGACTTGTGTTTGGTTAAAGGTTTTGATTTAAATTGTGTTAAATTAAATAACATCTTCTCATTCAAACATGGCTGGTGATTGGTCTGACAACGAGGCTACTACTGGAGGTCCATCATTAACAGCAATGGCTGGTATGGTTAGTCAAGAGCCCCAAGAGATTAAATTGTTTGGTCGATGGAGCTCAACCGATATTGAAGTTAGTGACATCAGTTTGACGGATTACATTGCGGTGAAGGACAAATTTGCTCGATACTTGCCTCATTCTGCTGGCCGATATGCCGCTAAGCGTTTCCGTAAAGCTCAATGTCCTATCGTTGAACGATTGACCAACTCTATGATGATGCACGGTCGTAATAATGGTAAAAAATTGATGGCTGTACGAATTGTCAAACACGCTTTTGAAATAATTCATCTACTCACTGGTGAAAATCCATTACAAATATTGGTTAGCGCTATCATAAACAGCGGTCCACGTGAAGATTCTACTCGTATTGGTAGAGCTGGAACTGTACGTCGTCAAGCTGTGGATGTGTCTCCATTGAGAAGAGTTAATCAAGCTATCTGGCTATTGTGTACTGGTGCTCGTGAGGCCGCTTTTAGGAATATCAAAACGATTGCTGAATGTTTAGCTGATGAACTAATTAATGCCGCCCAGGGATCATCTAACAGCTATGCTATTAAGAAGAGGATGAGCTCGAACGTGTTGCTAAATCCAACCGTTAAAAATTAACTGTAGCTCTTGTATACGATAAACGTGGATATGCAAGATAAAAAAAAAAAGAAAAAA
>G_Clone_487
GGCCACTTACGGCCGGGGAAAAACCTAGAAGTGAAATTATCCATCTGATTGGGGAAGACTTATACCAACTGTGAATTTTGCAATGAAGATTCCTCTGATTCTCACCGATGAAGATCGTCAAAAAATTTTGTCAGAATGCAACGATATTCTAACTGGAGTCTGGACTTCAGCCACTCTTGAGGACATCGACATATCAATGTGCCCCGGTGGCATCGCAAATCGAATATTTATCGTAAAGATCAAGTCTCCAGAACTACTCAAAAGAGTGAAGAGAGAACCGAAAACGGTGATAGTCCGGTTGTTTGGTTCCCTTTTATTCAAAGAAGAAATGCCTAAGCTCTTAGGAAGTTCAGGGGAACTTTTGGTCTTCACTTTGATTGGAGAGAGAGGCTTAGGACCAAAATTACTTGGGAATTTTGAAGGTGGAAGAATCGAGGAATTCATTGAGAATGTCCGATATCAACCAGAAGAGCTATTAGGATTTGAAGTTGATGAGATGGTCGCCAAGAAAATGGCTCGAATACACTCTTTGGAAGTTCCGATAAGTAAAAAGCTGGTACATTTGAACACTTGCTTTGATATCTGGCTTAAAGGACGCTTGTTGCAAGAGGATGTAGAAACTGATATCGTTTATACTGGAGAAGAGGAGAAAATGGCTGATAAACTTGATGAGTTTGACTATTTGGGAACGATTGATTGGCTGAAAAATACGGCGAAAAAAATCAATGCTCGAAAAACTTTCTGTCATAATGATCTTCATCTCCAAATGTATTATTCAAGCCAAGCTCTAATTACACTTCAAATGAGATAGACTGTCTGATTGACACAGAGCTTTCTACATACAGCTATCGAGGTTATGATTTCGCTACTACTTAAGTTTTCGTTTCTAACCATCCTGCTCCATGG
>G_Clone_491
GGCCACTTACGGCCGGGGGGGGCATTGTGGTTGTTGTGTCCATCGTATTGGTTCTCATGACCATACATGTCATTGAACATGCCAAAAGTTTAAATACTGAACAAGTGATCTGGATTATAGTCACCTATCTGGTCCTACTGTTCGGCTTTTTTGGTGCTTATCGGGAAGAATTTTTGTATGCCGTTATTTTCGGTATTGCTCTCATTCTCGATCTCATCTATGCCTACTCATCAAAGGCATCTGTTGGACGAGAGGATCAAAAGGGTGTTATGGTTGGTCTCACCATTGCCACATGGGTGTTTGCCTTCATGATTCGATTCGTTGGTGTCCATTCAATCCCGCTCAGATAATCGATTTCATCCATTCTTTATCTCTCTCTCCCATATTATACACACACCATGCATACAATTCTTCTTCTTCTTATGAATGTATCTCTCTTCTCAATGCCAATTACACCAATCCGGGCCAAATACCTCACCACAAGTGACTTGGATACATACTTTTATCTTCTCTCTTTCTTTTTTCTCATATGTTAAATGTGTGTGTGTATGCCATAGCCCATGTCCGCCCATGATCTTCTCTTCTCTTTTTTTCGCTTCTTCTTCCTCTTCTCAACTATCGATCTTTTCTCTCTCTCTCTCTCTATCTATCTATTCATATTATCATCACTATGATGATAATATTATGGCTTAATTTTTTTTCCGCTATCAGCAAAAGTCCTTTCAAAAAATGATCATGCAAAGAGAGTATACCTCTCTTTTATTCTCTCTCTCTCTTAAATCATTTTTATGACTCTTATACACACTCGTTTCTTTCTATCCTCCCACATTTACCTTATGACACCGCGATATGTATTGTGAATTTTCCAAAAAACTCCAAAGGTAAAAATTCTCATTT
>G_clone_493
GGCCACTCTACGGCCGGGGGTTGTGTTGCCGATGTTTTGAATCTTAATTGTTTACCATCGAAAGTGATTAAAGAGGTAAATTAATAATGGCTGCAAAGCGATTATCTAAGCATTCCTCGGATTTCAATCGTTTAATAAATGCGGTCAATTTTTGGGAAGCACCGCGTTTCCAAAAATTTCGAGTTGTCTCCGAATCGTATGCTGCAAAGGTTGCCCAATATCCGGAGAATCCACCGGCAATCGATTGGAATAAATATAAGTCATCAGTGAGCAATAAGGAGGTGGTGAACAAGCTTGAGCAGGCTTATAAGACTGCAATTGCTGCGATGCCATATCCAAAAGATACTTATTCGGAAATGATCACCAAAGCTCAGGAAGAAGCTGTGGTACGAGTGCAGAATCAATCAGCAAAATATGTAGAAAGAAATGATGAGTGTAAACAAATGATTACCAAGTTCGAACAGATGCTGCCATTATACGAGATGACTATGGAAGAGTATGCAAGAACTTTCCCTGATTGGATGCCACACTACAAGTCAAGATTTCACGAGGTTGTCTTCACCGAACCCTCTCTTCCTCCGGAAGAATTTGAGAAGCGTGCTAATGATCATGTTGAATTCAACAAAGAACACTATCTTTAAGTTTAGAATTTGGAGCATCATCGTATTAGACTCTTTTAGTCTTCTAGTTTGTGGTCGCTCAATAAGAGTTATTGATTGGAAAAAAAACAAAAAGAAAAC
>G_Clone_494
GGCCATTACGGCCGGGGAGACATTAGACGAATAAGTTTCCAATAAGTCTGTTCACCATGAATATCCTCCTGTTCACCCTACTCGCTGGTTTGGTACTCAATGTATCTGGCGACCTAGTTTCTGATACCGCCAAGACCGTTCGACAAGGTCTCCCAAAGCTCATGAAAGTTTTGGGCTGGCTGGTCCTCGAGAAAGACGATGAAGATGCTGCCAAAATGGACTCTGAGCGACGAAAGCAATTCGTTCAATACGTTCTCCAGCGACACGAATTGTGTCAACTTAAGGGTGAAAACGAAGTGACCTGCAAGGCACTTCGACAAGACATCGACAGTAACAAGGAGAATGCCGGTACTGTTGGTATCGAATTGGACAAAAAGATGACCTCTTTCGGTCAAATTCTGGCCCGAACATTCAATACCCGAAATGCTGATGTCGTGAAACCTTATGGTGTCTACACTCTCTTGGAATTCGCTCTTGAATTCGGAAACAAACAACATAGCCGAACCACTATGGATTTCCCCAAGCCTGATGACGTTCAAGCTTTGGTCCAATTCATCGTTGTCAACAAAGACTCTATCTGGGCCAAGATTAACGAAGGAATTGAGAAGGGCAGAAACAGCATCATGCAGAAGCCTGATGTCACTCCTCTCCAGAAATATTTGGTAGAAAACATCAACGAAATGGGATTCGATTCAGTTAAGCCTACTGAAGCCCAAATCCGAAGTGCTCTCCAAGTTTTGGCAGCCACCTATGACCTCTTCGAGCATAAGCCTCTGTATCTTCAGATATTAGATATTAGATAATCTCATCGAGAGGTATAATATATATATTCTAGCAGCAGTGTATGATCGATATCATCATCAGTGATATTCCAAACCAATAAAAACCTG
>G_Clone_503
GGCCATTACGGCCGGGGACTTGCTTATTTTTGTCAGCTTTTTGTTTTCCTTTCTGATCAATTTAATTCACTTTGATAATTCTAAATTTACGATGCGTTTTCAATACAAAGAGGAACATCCTTTCGAGAAGAGGAAAGCTGAAGGTGAAAAAATTCGACGAAAGTATCCAGATCGAGTACCTGTCGTTGTGGAAAAAGCTCCTAAATGTCGAATTGGCGATCTTGACAAGAAAAAATATCTAGTACCCTCGGATTTAGCTGTTGGACAATTCTACGGGTTGATAAGGAAGCGAATTCATCTGAAACCTGAGACAGCCCTTTATTTCTTCGTAAACAATGTCATTCCACCATCTTCTGCTACCATGGGATCGCTGTATCAGGAGCATCATGAGGAAGACTATTTCTTGTATATTGCCTACAGTGATGAAAATGTTTATGGCTAGAGTGAGTGGCCTCCCACTGATCCCAATCGTCTGATTTTTCCTCCTGATTTCGTTATGTTGATTCATTTTTGACCATGAATACAGTTCACATCTAGTTGGATCACCTGATTATCTCAACCAATATCAAGGGTTCATTTTGTTCATTAATGAACTTCCATCGCTCTGTACCTCTGCTTGGTCCACATTCACTGGCTCAGTTATTGTATTCATTCTGATTCTTATCATTTATATGCTTTCTTCTAATGGAGGTCTTCAGTGAATTCATTCATTCATTCATCCATCCACTGGACCAATGGCAGAGATGAGACTCTCATAAAGTATACTATAGTAAAAAAAAAAAAAAAAAA
>G_Clone_511
GGCCATTACAAGAGCGGGGGATTAAAGTCTGTGAGAGAGAGATGTACATTATGTAGTGGACTTGACGAGTGAACTTTTCTCTTTTTTCATTAAGTGTTAGGAGAATAATCCTTTCAATTCATCCATCAAGAAAGGATTATCACAAAAAAAAAATTTAATTTTACAATGGAACAATTTGGTAATATCGAATATCAATATCAAGCTGGTTTCGTGCCTCCTCCTATCAGTCCTCCTTCGTACACCTCCGACAGCTCGGACAGAGCATGCAATAGTGTGGATAATAGTCAAGAAGATGATCAGCGTAAAAAGTTACGAAGAGAACGTAATAAAGAGGCTGCAGCTCGGTGTAGAAAACGTCGTCTGGAACAAACAGAACGATTGAGTAATGAGACTGAAGAGTTAGCTGAAGGTAATCGAATTTTGAGAAATGAATTGAAACTTTTGGAAGAACAGCGAGACCATCTCCAGCGAACTTTACAGCTACATCAGACCCAATGTCAACATTATGGCAACAACAACAACAACAAATGAATGCAATTAGAATATATATGTATACACAAATTGCAACGACAACTCATATAACTTATTGATTTTTTTCATCTTAACTCAAAGACAACTATATTTATCTATTTCGGTAATAAAAGCTTTTATTTGTGTC
>G_clone_517
GGCCATTACGGCCGGGGGGTTTACGTGTAATAAGGACTTTATTCATTTCCGATTAATTATGTCTGGGTTTTTAAGTGCTATTCCAACCCATCTGGACTTCGCTGGACAGAGGAAAGCAGAGCGGCTTTTCCAGATCCTCGTGTTGGTGTTTGCCACGGTCGGTTTGGCTGTTGGTTACCATTATGAACAGTTTTCCTTCACAGCTTATTCCCTAGGACCTGGATTTGTTTTGTCTTGTCTGCTCACTCTACCTCGCTGGCCAATGTACCGTAGACATCCTCTGAAATGGATAAAAGCAAATAAATCTCAAGAGATCAAAAGCTCAACGCCAACTTCACCTGTCTCTAAGCCCCCCAAGAAGACTAAGAAATAAACTTTTATAACAACATTCGAAAAAAAAAAAAAAAAAAAAAAAAAAA
>G_clone_522
GGCCACTCTCACGGCCGGGGTGAACTGTGATCCCTCTGATCTGGATGAAAATCTTTCCAACGAAGAGATCAACGCATTTTTGGACAACCAGGTAGCTAATGAATTGTCACCTCAACACGCTGGACAAGATCACAGTGCCGGTAGAGTGTTGGAAGTCAGTGGACTCGTCAAGCTTGATGGTAATGGAAAGGAATCAGTTAAAGAATTGCTCCAAGAAATTATTGCCAACGGTAATGCTGAATTGCTTGACCTGATGGCCCAGATGAAAAAGAAGGGATCTATGGATACAGAAGATAGGAAGAAAGCTTCGAAAATTATTTACAAAGAGCTTCAAGGTAACATGCCCAAGTACGAACCTCAGGTCCAACAGATAACCAAATCAATTTCGACCTCAACTTTCACCAATTTCAAGAATTGGATCGCAAGAAAGTGGCAAGAATTCAAGGATTTCATGAAGAAAAGCTGGAACAAGATCATGCGAAAACAACGATCACCAAATAATCCCCCTGTTGTAGAAAAACGATCATCACATGAAGTACAAAAACGATCTTTATTTATAACCATTTGGACAATCATTGGTATCGTTATTCTTGTGAGCTGGGTTCTCAATTTACTTGTTGCTGTAGCATCAGGATAAATCCAATGAGAACAATTATCATGGTAGACATGTCTGATGACCATTGATATTATGCTCTCGTGAATGATGAATAAGACTGAAAACTAATTTGCCTGTAAGAAAAAATAAAAAATAAAAAAA
>G_clone_525
GGCCATTACGGCCGGGGACTGTTTTGATGATCAAAACGATATCTCTTTGGCTTCATTCTTTTGTTTAGTTTTGTGTCTGTGTACAATTGGATTAATTTGTTGTAATCTATCAAGTTAATTGTTATCTGAAGTAGCCTTTATTGCTATTGAGTGATTGCCGTCTTTTGGCTTCATCTTGAAGCCTGGTCAAAAGTGTTGGAGAGTGAACAATATATATATAGTAGTAGTATATAGCTGTATATCTTCGCTATCCTTGACCCTTGTTCCATTTGATTTGATCGAGAATATCTTTCAAGTATATAGATATATATATAAATACCCACTCAAATACATCAGTATGAGCTATAGTACTTCCTATTCGATGGGCTTAAATGCCCCCTACGAGCGTAGACCACAAGGCTCATCGGGATCTTATGAGAGCTCTTACTCGGATCGTCAAGAATACAATCAACGTGAACGCGATCTTTTACGTGAACTTCGAGATATGAGTGAATCAGGTACTAGCAGTGGGGCTTCCAGGGCCTACAATGCTGTGGCCAAATTGAATTCCTACTCTAACACAGAAGGTGCTTCTCGAGAAGTGTTGGAGCTTTTTCCACCTCCACCCAAGCGATATTGTGCCCCACAAGATCGGCCAACATACAAAGGGGATATGTGTATTCCCAAAAAGGATGCCTTGCTGGTGGAATGATTATGAGCGATAAAGCCACCCTAAAAGCTCAGTTGGATGTTACCAAACAGGCCATAGTTGGGCTCGACTATGTGATCGAATACATTGATCCAGACAGTAACATTCGTTATTTTACGAATGTACTCTGTGCAAACATTTCCGTGCGGTTCAAAGTATTATGGAAGCATTTTACTGGATAACAATCATCGGTTGTCCAA
>G_Clone_528
GGCCATTACTTGCCGGGGACTTATCCTGATGTGAGAGGACTCATTTTAGATGCTACTTTTGATGATATTGTTCCTCTTGCACTCGCACGAACTCCATCCTGGTGGAAACCATTAACAATCGGCATAATCAGAGGCTATTTTGACTTAAACGTTTCTCGACATCTAGAAAATTATCCAGGACCTGTTCTAATCATCAGAAGAACTGAAGATGAGATGATTATAACAAGAGATGATGAACCGATCGGTACCAACAGAGCAAATAATTTACTCGTTAAGCTTTTTCAAAATCGATTTCCAGTCCTTATGAAGGATCCAAAAGTATGCGATGCTTTAACCTCATGGCTCTCCGGTGGACCTGAAAGTCAAAGACTTCTTACTCGAATGCATTGGTCAGACTCTGACTTCGCCCTAACTCTTTTAAAGAATTATGAGCAGAAAAAGGGTTCACGGCTTAGTTATCCAATTGAAATTGGTGATGATTTAGATGCTGAGTCGAAAATCAAGTTAATAATATTCCTGGCCTCAAAACATTTTAAGGATTTCAATAGTACTCATTGTACACCTCTACCTCCTGAGATGTTCTCAGAACCTTATGATCTCCTTTCATCTCTTAGAAAAATGAGTAATCTCTAACATTCCTGACTATTTTGGGGACAGGTTTGCAACCTTGAAAATATGATCGACTTCGTCGGCTCTATCTGTCCCGTTCCACACACATTCTTTTGATGCTCATGTCTGATCTTGTGCCTTGGGCAACTCTATAAGTACCAATCCATTCTATCAGGGGCTACAATGTAATAATATTCTTGTAGAAAATTAAAGGCAACTGCGCCATTGATCGCGGTAAGAGAAGAGATATACAGATCACGACAGATGAAT
>G_Clone_531
GGCCCTTACGGCCGGGGGAGATGAAGATCATTTGACCTCTCAACTGAATTGATCATTAGAATATAAAATTGTTTGCTTTCGATTAATTGATACCTAAATATACATATATACACACTGTGTCGTGTTGATCATCATGATTCCGGGGCATTCAATGATACTGTTACGCTCCATTTTGAAGCGTCGTGCAATGACCAATTTGATGCGTGTTAATGCATGTCGTTCATATAGTGATCACAGCCATGGACATGGACATGGGCATGTTGATGAATGGCGAATCAAACAGTTGATGCCTATCGATAAGAAAAGTGTTACTGACCCTAAACTATTGGAAAAGATTGAAGGATATGAAAAGTGCTTACGTGAAAACTATGCCATCCACCGGAAAGTCCTGATCCATGGACACTGGATCCAGTCAAAATTGCCAATGATCCATTACACGATCTGCATCATGTTCATCCTAATTTTTGGCCTGGTCGAATGGATGAGCTACCTTTACCGGAAGAACCGTGGGCCCAGGCTTATGCTAGACAACAGAAATACTTCAATATTGCTCTTGCCGTTATGGGAACGTTGTTTGTTACCGTCAATATGATATTCTGGAATCATCCTGTGATGCAATTCCATTTCACTCCACCAACTGATATTACTGATCTTAATTGGAATCCCAATAACGATGATAGTATCAGAGCTTGATTAGACTCCAGACATGATACTAGATTCATATTCACCTATCGATCATTAGTTTCCGCTGTTTTCTCTCTGCTTGTCTAGATCGAATAACTAAAGATGTCTAGTGAATTATTCTTAAAATAAAATGAATAATACTGCTTCCATTGTCCTTTCTTCGCAAAAAAATACAAAACAAA
>G_Clone_534
GGCCATTACAAGCCGGGGGGAGAGAGAAACATATCAGCTTGTTGTTGATGTTGTTGTTATTGTTTTTAATTCACATCATTCTCAATGATCATTGATTGAAATTGATAATATTGTATTAAATATTAACATACAAGAGTGAATCTCTTTGGTGGTGGAAGAAGTGTATTTGTTACACACACACGATATGAATTGTGACAACAATTGTGAATGTCAACCTCATCCAACATCTCATCTGATTGGTGAGGAACGAGTTCAATATCATCCTGGTAATCATCATTTACCTCATCATCATCATCTTAACTGTTGCTCGGAGAGTATCAAGAGTAGCGATGTGATCGATGCTATGGATGGACTGTCCAAGCTGGATGAATTAAAGATTGGTGATGGCGATAATTTAACGGATATACAATACTGTAATTATGATTCCGAACTACAAATGCCCGACATTATGAGATTAATACAAAAAGATTTATCTGAACCATATTCAATATACACTTATCGATATTTTATTTACAATTGGCCTCAATTGTGTTTTTTGGCTCTACACAAGGGTAAAGTTGTTGGAGCGATTGTGTGTAAATTGGATATTCACAAAAAACTCGTTCGTCGTGGCTACATAGCCATGTTAGCGGCGGATGAAAATTTTCGTAAAAGACGAATCGGATCAAATCTAGTGCTCCATGCTATTCGAGCCATGATACAAGTGATGCAGATGAGATTGTGTTAGAAACAGAGGTCACCAATTAAATCGGCCTTAAACCTTGTATGAAATTTAGTTTTGTTCGAGATAAGAGGCTATTTTCGAATACTATTGGAATGGTGTAGATGCATTTGAGATTGAATTATGGCTTCCAAATAGAGTCGAAAATGGATGATTTTTTTAATATTAATTTATACTCCCCAG
>G_Clone_540
GGCCATTACGGCCGGGGACACTCTGTTTAAAACCACTAAATTCAAATTAGAAATTTTTCTGTCCCATTTCAAACCGTTACTCTTTCCACTTCCAAAAATGATCCGAATTTCCGCTATTGTCATGGTTCTTGCCTCCATCGCCCATGCAGCTACATGGGTTGACTTCAAACCATGTGATAACACCAAGCCAACTCCACAATTGGTCCAGATCGATGCCTGTGAATCACACGATTGTACCTTGATAAGAGGAACTCCTTACTACTTGTCGGTAGACTTTGTTGCTCCATTTGATACTGACAAAGTTTTCAACATCACCCAAAAGCCAGTCTGTGGAAATGGTCTAGTGTGTCCTCTCTACCAGGGTAGTTACTACTCGTATGCTGGCACATGGACACCAATGAATTTCACCGATTCAACCCTAACTCAATTTTCTCTTATCGATGAGAAGCACAACACTCTGGTTTGCTTCAATATGCCGATGAGCAAGTGAATCTAATTGATAATCTCTCTATTAGATACAATCTGATGTGATCAAAAAATCGTATAACAATCAATCGATGTGAATTCAATGAATTCTTGTTCAATAAATTGAACTATTGTGGTTTAAGCTTCCAGAAAAAAAAAAAAAAAAAAAAAAAAAA
>G_Clone_543
GGCCATTACGGCCGGGGAGGACAAGGAAGGTATTCCTCCTGACCAGCAACGTCTGATCTTTGCTGGTAAACAATTGGAAGATGGCCGTACTCTCTCAGACTACAATATTCAAAAAGAATCCACTCTCCACTTGGTCCTCCGTCTACGTGGTGGAATGCAAATCTTCGTGAAAACTCTCACTGGTAAAACTATCACCCTCGAGGTCGAGCCTTCTGATACTATAGAAAATGTGAAGGCTAAGATCCAAGACAAGGAAGGTATTCCTCCTGACCAGCAGCGTTTGATCTTCGCTGGTAAACAGCTCGAAGATGGTCGAACTCTTTCGGATTATAACATTCAAAAAGAATCTACTCTTCATTTGGTTCTCCGTCTGCGTGGTGGAATGCAAATTTTTGTGAAAACCCTCACTGGAAAAACAATCACCCTCGAAGTGGAACCTTCAGATACGATCGAAAATGTAAAGGCTAAAATTCAAGATAAGGAAGGTATCCCTCCCGACCAGCAGCGTCTCATTTTCGCAGGTAAACAGCTGGAAGATGGTCGTACCCTATCCGATATAACATCCAGAAGAATCAACTCTTCACTTGGTCCTTCGTCTCCGAGGTGGTATGCAGATTTTCGTCAAAACCTTGACGGGAAAAACTATCACTCTGGAGGTCGAGCCATCTGACGCCATCGAAAATGTCAAGCCAAAATCCAGGATAAAGAAGAATTCCTCCTGATCAGCAACGTTTGATCTTTGCTGGTAAACAGCTTGAGGATGGACGAACTCTGTCTGATTACATATTCAAAAAAGAGTCGACACTTCATTTGGTTTTGCCGTCTGAAAAGGAGCCAATAAATTTACTGATTATATTATACATTAACTGAAATTGAAGCTTATTTGCTTTTGAAAAGCCCCACTCCTGAT
>G_Clone_545
GGCCATTACGGCCGGGGGCATTTTCTCGGTGATAACTTTGAGGAAAACTTACTTCATCAGTTGCCAATTTTCTCTCTCTTCCTCTTCCATAATGTCTAAAATTATTGTTGCATTGGTGATCTTCGCATTACTCCACTTGACTTCCGGTCAAAGAGCCATCAGCAAAACTGATGAATGTAAGAAAAAAATTAACAAAAGCTGATGAATGTCTCAAGAAAATAATTTATATCGGAGATTGGAACTTAACTTTGATCAAATCAGATGATGATTTAGGTGCACATTGCAAACTGACAAAGGAAAAGTTTGCCTGTGTTAAAAATTATCAACGATGCTTGAGTAACTTTCCAAGAGAAGTTTTCAATCTTCTCAATCGAAATGCCCGGAAGATGAACAAAGAACGATGTGAAGATCCAAAGGGTCGAGCAGAATTCCTCAAACACATCCAATGTATGGATGAAAACACAATGGGTGTCAATGTTTGCATGGACAAAGTGGTCAGACTTTTCGAATATCTAGCCAAAAATGTTTCCGGTGATCGTGATGAAATGTTGAGCTCTACTTGCTGTGCGGTTCATCAAGGTCTTGATTGTTTTACCACCAAAGTGAAAAAGGTTTGCAACAAAAAGACCGGAGCTGCAACTGATGTGTATTTCAGTACGAAGTTAATGAATTGGTTAATGATGTCTTCGAGCTAGCTTGTGCAGATTATTCACTATGGATGCATGTCAAAAGAGAGGCCCAATTGGTGGCTGATTTACGAGATCACTGAGCCAGAGTCTAAGATCCCCAGGATCCAAACTTCAGCCTTGATACCTTTGATGAAGGTAATCGAGAAATAAACTCGATATTTCCTCATAAATTTTTCATTCAAATAAAATAAATTTTTTGGTCT
>G_Clone_546
TGCCGGGGCGGACATACCATACGATGTTCCTGATTACGCTGGATCCAAGCAGTGGTATCAACGCAGAGTGGCCCTCTACGGCCGGGGGTTTTCATGACAACATTACGATAACTTTCGTTCTTCTATCGGTTTTTCCATCAAAATCAATTTGGTTTACTATGAATACTCATATTTTTTTAAGCTTTGTAACATATGTTAAATGGTAATCATCAAATATAATCGGCAAAGATGCAGAGAAGTTCATTGATATTCAGACAGCTTTTCGATAGAGCTTGTTGTGGTTATACCTATTTACTTGGGGATGTTTCCACTAAAAGTGCTGCACTCCTTGATCCTGTCCTTGAACAGGTTGATAGAGATCTGAATCTTATTGATGAATTAGGTTTTAAGTTAAAATATGTTGTTAACACTCATGTCCATGCTGATCATGTCACTGGTTCAGGGTCCATCAAAAACAAACTCACGGCCATCGGTAAATCGGATGTTAAAAGTGTTATATCTACTTCTAGTGGAGCGGAGGCTGACGTCAAATTATATGATAAAGAGAAGATAATTCTTGGGTGAAAATCAATTGCAAGCTATTTACACTCCTGGGCCACACTAATGGATGTATGATTCTAGTTGATCACAAAACATGGTTTTAGTTTTTGCGGGCGATACCTGCCTTGTATGGGGCTGTGGAAGAACAGATTTTCCATGAGGGAACTCATCACTCTCTATACGATCACTTCATCATCGGCTATTCACCTTTGCCCTTGTAATTTTAAAGGTTTTCCAGCTCATAGATTATAAGGGTCAAACAGTTTCAAACCATCCGGCGAAGCAAAACATTTTCATACTCCAAAATTGACGAAAATCCAAAGCTGAACTCCAATGAAAATCAGGCGCTCACCCTGAACGTTACATTATCCGAAAATGAATGAATATTAGTGGGTACACCACTAAAAATATTGGTTTTTGTGGGTTTTGTAATTTTCCCATTGAAACTTCTCTATTGAATACATAAC
>G_clone_549
GGCCATAAAAAGAAGGGGAACAACTTTTGTTGTTGAAGCACTACTCCCCACCTTATTTTGTTTTATTTTGAGCTTTTTTTAACACTCATCTTTGCACTAACACACGCCATGGCTCTTCTTGAAGTAATTGGAAATGTGGCTACTGTCATTACTATCATCTCTGTTCTCACTGGATTAATCATCTGTCGAGACATTTACCGGGCTCGTTCTACAGGTGACTTTTCCTCCTTTCCCTTTGCTGCTGGCACACTATGCACATTCCTCTGGTTGCAGTACGGCCTGCTGCTTGCCAATCCAACCATGATCTTCGTCAACAGCATTGGCTTTACACTGCGACTTGCTACATAATTTGGTTCTACTCTTACACCGTGCAAAGGGCGGCCATCACCCATCATCTGCTGGAGCATAATTACATCCTCTTCAGCCTGCATTTCTAAACGCGAAACAGCACTGAACCAAAAAGTGCAGGTGACACCCTGAGATTTCCTTTCCTCGCTCCGCAGTTGCGCCTCCTCGTTGGACTTCCATATCAAGAT
>G_Clone_558
GGCCATTACGGCCGGGGGCCTAATCATCCTAATGAATCATTTGAATTTTTTCTCTTCTGTATTGCGTTCATTCCATCCAGTGACAATCATCATGGGAATTCTAATTCTCCTTGTTCTCATTCTTCTGATGAGCTCTGCGAAAGAGGCCAATTCCACTTGTTCTTTTGACAACTGTAACTCAACAAAGAGTTTAAAATCTTCAAAAATCAACTCATCTGGGCTGATGAATGGCACCTTGGTATCTCAACAATTTATGAACGGAACATTGAGACTATTTCACGAACTTCTGTCAAACAAGTGAAAGAAATTCCTTTACCTTCAAGCTTGTTCTTGGTGATATTTCGAAAAAAGGATGGAAAACAAGTCGCTCTTCCACCGATAACAATTAGTTCAATCACTCCAAAAGATACGCATTGGGCCTTAGATTGGCATGTTGAAAGGCTTCTCGATGGTTATAGTACTAGTTATAGTAGTTTTAATTCTCCTATCCAACTTATTACAATCTGTGGTCTTTGCTCACACACAGAAGATATCATATGTTATCGTCACACTCTCTATCTAATTGTACAATCTTATCCTATGAAGTATAATATAACTGTGCATGTTCCTCCATTTGCAGAAGATACTTTTGGCATCTTCCTGCTTTGTACCAATGTTAAAATTTTCTTCTATCGAAAAAGTTACTTTGATTAACACATGCATGACATGTGAAGGTCTGATTCAATGATATTCTCTGATCCTTCAATTTGATGAACCTAATTTTGAATTGTTTCCCAAATAAAAACGCCCAGTGCCTGCTCCAATAAAAGTTTATTGACGATCCGGACAGGACGCTTCTGCTCCTCCAAAAATTGATATATCTAAAGCTATTACGAGATCCCGTGTGAACCCCCGCACTCAGGGAA
>G_Clone_559
GGCCATCTACGGCCGGGGGATATTGATTGTTGTATATACACACGCACACTGATACATACTGATTGACCTTGCTGATATATTTGTTTGGTATTTAATTGATACATAATAGTGATAATAATGGCTTCCACCAGCCCTGTGAGTAATACCAACAAATCGTTGGATGTTCTTGCTGATTTTGATCCTGTTGACGAATTTATCGATCGAGAACGTGAAGTGATGGCCAAATTTGACGAAATGCTTGACCCAGGAATGACCTCTGCTTCAATGTCCCAGGATGTTTTCAGTCTCAATGGTACAGCTGATATGTTGGACACAAGTTTAAATATAACCGAATCTCTTGCTCAATTAGAAATTGATAATAATAGTCCAAGTGCTAAGCAACGTGAAAGTGATGAGTTCAGTTTACTTTGTGTGCCCGATAGCAATAATGGTGAAAAATCATCATGTTCGTCCAGATCAGATTCTTCCTCCTCCTCTTCTTCTTTCTCACAAGTATCAGAGCATCCAGACGATGATCCAGAGGATGATGTCCAAGAGAAATTGGTGGAAAAGGTCGATTTTGTTGCTTTGAAGAATGTCGAGATAGAGAAATCTTTAGCCATCAAAGATGAGGAAGAAGCCAAACAGAAAGCTGATTTAGCTGCACAAGCTAAACGCGAACTTGATGAATTTTATGCAAATTATCATAAAAAATTGGAAGAACCACAAAGCTTAATAGAGAAATTGAGCACAATCGGATCCATGAGAGAGATATTATTGCCCCCTGGAAAAGATGGGAAAAAGTGACGATTGTGGTGACTTCAGAGCATCATCACGATTCAACGCGTAGACACATCGCGATTGAGATCCATTCTTCTATCAACAAGCGATCCGATAGATAGGTCAAAACCTAACTTTCCGAT
>G_Clone_562
GGCCATCTACAAGCCGGGCCCAAAGACAGGCAAATCCTGATGTTCTCAGCCACGTTCCCTCTGACGGTTGAAAACTTCATGAAAAAGCACTTGCATGAACCTTATGAGATAAACCTCATGGAAGAGTTGACCCTCAAAGGTGTCACACAATATTACGCCTTCGTCCAGGAGCGTCAAAAAGTACATTGTCTAAACACGTTATTTTCGAAGCTGCAGATTAACCAGTCGATCATATTCTGCAACTCTACACAAAGAGTCGAGCTGTTGGCCAAAAAAATTGCCGAGCTTGGATATTCCTGTTACTATATCCATGCCAAGATGTCTCAACCGCATCGTAACAGGGTCTTCCACGATTTCAGGAATGGGCTGTGCCGTAATTTGGTCTGTTCGGATTTGTTCACGAGAGGAATTGATATTCAGGCGGTCAATGTTGTGATCAACTTCGACTTTCCAAAAATGGCCGAAACCTACCTCCATCGAATAGGGTCGATCCGGTCGGTTCGGGGCATCTTGGTATTTGCCCATAAACCTCATCACATATGATGATCGGTTCAATTCTCCACCGAATCGAACAAGAATTGGGGTACCGAGATCAAACCAATTTCCCAAAGTGATTGATCGGTCACTCTATGTGCCGGAATATCAGATTGAGCGAGATGAGAATGAAGAAAATGATGTAAAATCAGCGAGTGAAGCCCTAAGGCAGGGCTACCAGTAAAGGAACCATCTTGCAAATAAAAATAAAAAAAAAAAAAAAAACCTTGGCCGCCCGCCTCTCGCCCTCTCGAGAATCCAAATCTAGGTTTATCCCATTA
>G_Clone_563
GGCCACTTACGGCCGGGGGCATTATGAAGACTTAATTGTGTGAAGTGATTTGTTTTGATTTTGATTATGATTTATTTTTGATAAATCCACAGACAGTCACACAAAAAGATTGGGAAATACAATACGTTTCACGGATATAGTGTACCGACACCAATTTTTCGTCCACAAGATTCAAAATCTCTCTTAACAACAAATCATGGTTGAAATACACAGTAAAGCCAAAACTATCCTCACCGTTATTGCCGTCAGCTTGGTCGCTTTAAGTAGCTTTCAGTTAATCTTCACAATTTTTTATTCAGCTAAAGACCAAATAATTTGGGTGGTGCTGAATTTACTCTACGATATTGGATTCTTATACGCTATTGTCAGACAATGGGAATTGGGCCTTAAAATCTACAACATTGCCGTTCTCGTTGTTGTTGTACTATCAGCAATCGCGTTTATCCTTTGCTTCTACGTCATGATCGCCGGAAGTGAGCCTAAAGTCGAGAAAAATATCGGAGAACTCACCAGTGTGATCGCTATCTACATGCTTTTTTACATAATGCAAGCTTATTTGCTACGGAAATATCTCTCCCAAATTGACTACAACGAAGATACTCTATCCATCCATAATGGAAATCATTTTTTGTCCAGCATTTGATGCAATCTCTGTGCAACTTTTGCATTTATAATTATTACTTGGAGCATTTGTAAATGCATTTATTTTTCTTGAAGAATATCAAAGAAAGGCACTAAAATTCTATCTTCTCAGAAAGAAAAACAAAAAGAC
>G_Clone_564
GGCCATTACGGCCGGGGAATTTTTTGATCTGCTCTGGAGAGATATATGTACATGTACATGTGTACTGCTATGAGCCATGAATGTCAACTCTTGAGAGACTTAAAGAGTAATTGGAGTTTCTAATTTTGGTACTCTTCGAAAAATTCCAATGAATTTTCTCTTTCCAATTAGACAAGAGAGATGCTTTTTGTATCATTTGCTCTCTCTCTCACTCTCTCTCATATCGCACACATTTGCCAGAGACGATAATGTATGCACTCTTGGTGAATGATGTAATGTTTTCTCAGCCATTGGGTCAGCATCTTTTGCTCTTTTTTTCTCTTCTACGATCATCTGTTCACGTTTTTTATTTGGTCAAATCATCATCACTCAGAATATCATCATATTTTCAATGTTTTTGTTCGATTCAACATGTGGTTTTCCTTTGATCTCTTTTTTTTCTCACCTTCATCTGTTATTTATATATGTAATTTTTTTCTTCTCATCTTTCTCTCCTCTTCTTCTCTTCACCATCTTTCATCAGTCGACATTGGAAAGCAAGAAAAAAAAGCATTTTAAAAAATTTGAAATAATTACAGCTCATTTGTTTTTTTGTGTCATTTCGTAGTATATTTTCTTATTGTTACATTTCGTAGTGGTAAATCATCATCATTATCATCAATCGTCAATCTTTTTTTTTTAAATCATTGATATTTCAATCAATTTAGATTGTCAATTACACATGATTTTTTTATATATACATCTTTTTATTATTAGCAAGAAAAAAAAAAAAA
>G_Clone_568
GGCCATTACGGCCGGGGTGTTATTAATATATATATTCATGTTGTTTATCCTATTTTCTTTGTCAAATGTTTATGTAATTTGATTGGTAATAGAATTAATATTTTTATTTTTTTTATTATTTGTTTTAAATAAGGAAAATAAGAGAATTGGATTAGTAATTTATTTCTTTTTTCAAAGTGTTGCTTCTTTATTTTTATTTTTAAGGGTTTTTTTTATATTTGAAAAATTTATTTTTCTTTTTTTAGTTGCTAAATTAGGCTTATTTCCTTTCTTTTATTGAATAGTAATTGTGAGTGCTAAAGTTGGTTTAATTGGTAATATGTTTGTATTGGGTGCTCAGAAATTTAGAGTATTTTGATTGATTTGGTTGACTTTAGATATCTCTTTAAGATTATTATATTTTATAGTATATTTAAGTATCTTTTTTGTTATTATCAATTTATTGATAATTAGAGATTTTTGATTATTATTAGTTTATTCTTCTATTGCAAATACTGGTATAATATTACTAAGAAGAATAGGTTCAAATTATTTGTTTTCTGTTATTTTGTATCTTTCTGTTATTATAGGAATAATTTATTTTGTGAAACAAAGTGAGTCTTATAATCATCTTTTATTAGTAGTATTTATGTTTTTAGTAATTCCTCCTTTTGTCTTATTTTTTATGAAATTTTATGTAATTCTTAGATTGGATTTTTTTATGAATTAGGATTTTTTATCGCTTTTTTTGATGTTTTAGTTTTACTTTATTATTTTAGCTTGATTTTTATAAGTTTTTGCTTTTAGATACAGGGATTCTAGTTTATTTTATAAATTTAATATTTTTATTATTTGTGTTAATATTTAGAAACTACAGA
>G_Clone_577
GGCCATTACGGCCGGGGACAGTTGATTATTTGATTTGTTCCAATATATCCAGTTAATATTACCACCAGAATGTCTCCGATTATTGCCATCGCTCTCCTCGTTGTAGGAACACTCAGCTCATCCCGAGCCTCTCCATTGGAAGTAGCTGTGATCGACCGTACCGGAAGTGGATCTGGTCTAAGTGCTGGTTTGTCCAATCCAGTCAGCGCTCCAGCCCTATCAGGGTCTGGATTGTCAGGATCTGGTGCTGGACCAAGTGGACTCTCAGGACCTAGTGGATACCCAGGTTCAGGACTGTCTGGACCAAGTGGACTCTCAGGACCTAGTGGGTACCCAGGATCAGGGCTATCTGGTCCTAGCGGACTCTCAGGACCTAGTGGGTACCCAGGATCAGGTCTATCTGGCCCAAGTGGACTCTCAGGACCATGGGGATTCCCAGGTCTCTCTGGACTATCTGGCCTAAGTGGACTCTCAGGACCATGGGGTTTCCCAGGATCAGGACTATCTGGCCCAAGTGGACTCTCAGGACCATGGGGTTTCCCAGGATCAGGACTATCTGGCCCAAGTGGACTCTCAGGACCATGGGGTTTCCCAGGATCAGGACTTTCTGGCCCCTCTGGCTTCCCAGGATCAGGATCAGGACTATCTGACCCAAGTGGACTTTCGGGTCCCTCTGGCTTCCCTGGCTCAGGCTATCTGGGCCCAAGTGGACTTTCAGACCTAGTGGATATCCAGGATCAGACTATCTGGCCCAAGTGGACTCTCAGCCCCTCTGATACCTGCTCAGTTTGTCCGGTCTTAGTGGATTCCCTTTCGATGGCCTTTTGATTCCCATTCGGAG
>G_Clone_584
GGCCATTACGGCCGGGTGCTGTGGAAGTGACAAGAATATGAATTGTGAGGACCACAAGGCTTACAATCGAGGATGCATCCAAACTCTCAAGGAAAAACTTGGCAAATTTTTGACCGTTTTGGCTGGTATCGGGATAGCATTCGGAGTATTCCAGCTTTTCGGTGTTCTCTTCTCATGTGGCCTAGCTCTTATTATCAGAAGAAACTATGAATCTGTCTGAGCTCTGGGCCATAGAATCAGGGGGATGGTTTGAAAAAAAATGAAGCATGAATATATCTTTTTCTTCTCTTCAATTGCTTCCACTAATTTTCATTTTTCAGAAAAAATTTCAATATAAACTAATCTTATTCATTTTTGATCCCAAAAAAAAAAAAAAAAAAAAAAAAAAAAAAAAAAAAAAAAAAAAAAAAAAAAAAAAAAAAAAAAAAAAAAAAAGGAAAAAAAAAAAAAAAAAAAAAAAAAAAAAAAAAGAAAAAAAAAAAAAGGGAAAAAAAAAAAAAAAAAAAAAAAAAATTTTGGGGGGCCCCCCCCCCCCCCCCAAAAATTTAAAAACCGTTTTTTCGCCCCCCCCCCCCCCGGGGGGGGGAATTTTTTTTGGGGGGGTTTTTTTTCGGGCTTTCCACAATTTTCTTTTTTTGAAGAGGGGGGGGGGTTTAAACCCCGGGGGGCCCGGGGCCCCATTTTTTTTTTTTTAAGTGTGTGGGAGAAATAAAAAACAGGTTATATATATCTCACAAATTTTCTCTTTTTTTTTCGAGACAACACGCGGTGGCCCCCGTGTAACATATTTTCTGGAACCCCTCTGTTTAAAAAATGTTTTGAGACACTCACGGGCTTATATTGCGCGCGCGGCACACACATCTCCCCCCTATAGGGAGCGTGATATATCGGCGCGCTCTCTAGAGGCG
>G_clone_592
GGCCATTACGGCCGGGGTTCTCTTCAGCATTGCTTATGCATGGATTTTTTATGCTTTTTCTTTTGGAAAAGGAGGTGTTATGCAAAAAAATATGGGCTCAAAAATATTTGTACCCTTCAGTCGCTTAACTTTTTCCATATCCATGTCTGAGATGCTCTTTATTTGGTACGATCTCACCAATTCTCATCAGTATTTTCCAATAGATGGTTATAATATGACAATGCGGATCATCTATCTTTTCATTGGATGTTCATTGCTTGGTTGCTTGGTTTATCTTCTTTTCGAAGCTCCATCACTCAATCTTATGAAGCTTTTGTTGAAACAGAAGAAGAAAGCAGAGATTGAAAGGCAGGAGAACAGGGCACATTTGGACCGGAAAGTCACTGATGAACATGAAAAGAAAGTTGCTTGATGTTGTTCAGTATTTTATTTAGAAGATGTCCTTCTTAAGAGGGGGATATTGTCACCGTGTCATAGCATAGAAAAATTTGTTGTTATGTAAAATAGTTTCACCCATTTACACATATGGATGCTAATTTCTAGTTTTTAGTCCATTTCAGAAGATCTGATACCTTAAATGAAGCTCTGGCTAGACGTGGTCAAATTGAAAGAGTTTTCAGTTAAATTAAACGATGAAACATCTCTTGGCAAGATACAAAAAAAAAAAAAA
>G_clone_594
GGCCATTACGGCCGGGGGTAATGGAAAGGAATCAGTTAAAGAATTGCTCCAAGAAATTATTGCCAACGGTAATGCTGAATTGCTTGACCTGATGGCCCAGATGAAAAAGAAGGGATCTATGGATACAGAAGATAGGAAGAAAGCTTCGAAAATTATTTACAAAGAGCTTCAAGGTAACATGCCCAAGTACGAACCTCAGGTCCAACAGATAACCAAATCAATTTCGACCTCAACTTTCACCAATTTCAAGAATTGGATCGCAAGAAAGTGGCAAGAATTCAAGGATTTCATGAAGAAAAGCTGGAACAAGATCATGCGAAGACAACGATCACCAAATAATCCCCCTGTTGTAGAAAAACGATCATCACATGAAGTACAAAAACGATCTTTATTTATAACCATTTGGACAATCATTGGTATCGTTATTCTTGTGAGCTGGGTTCTCAATTTACTTGTTGCTGTAGCATCAGGATAAATCCAATGAGAACAATTATCATGGTAGACATGTCTGATGACCATTGATATTATGCTCTCGTGAATGATGAATAAAGACTGAAAACTGATTTTGCCTGTAAAAAAAAAAAAAAAAAAAACGATAAAAAAAAAAAAAAAAAAAAAAAAAC
>G_Clone_598
GGCCATTATCGGCCGGGGGTGTGTGTGTGCTTGCCTGGTGGTTGATTGAAAATTTTTATCAATTGTGATTAAATTGGGCAACTTTGTTAATTTAATTGTCTGTGTGTGTGTGTGTATTTGTTATCATCAATATCTTGATACAATTTGTTACCATTCACTGTCACTTTCACACTTACATGTGCCAGGTGTCTGTGAGTGTGTGTATGTTGAATGATACAATTGTAGACAGTAGTAGTGGTTACGGGGTTAAATTTAACGTGTTAGTATAAACAATAAATCAAATTTAATAATACAAAAATGAATATATTTCGTATGTTTGGTGATCTCTCACATCTATTGGCCATCATAATACTTCTTCTCAAAATATGGAAGACACGGTCTTGCTCAGGCATATCCGGCAAAACTCAAATTTTGTTCACGGTAGTTTATACGACGAGATTTCTCGACCTGTTCTTCAATTATATTTCCCTGTATAACTCAGTGATGAAAATAGTTTTCTTGGTTACCTCCTACGCCACAATATATCTCATCTTTTTCAAATTTAAAGCAACTTATGATAAGAATCAAGACACTTTCCGAATAGAATTTTTGCTTGGACCATGTGCTGTGTTAGCTTTGATTCTGAATCATGAGTTCTCAGTTGTTGAAATATTGTGGACATTTTCCATCTATCTGGAAGCAGTTGCAATTTTACCCCAACTATTCATGGTATCCAAGACCGGGTGAAGCTGAACATCACATCGCATATTTGTTCTGTCTTGATCATACCGGGCTCTATACATATTAAACTGGGTTTATCGATACATTTTATGAAGATTTCAAGGGATTTG
>G_Clone_601
GGCCATTACGGCCGGGGCCAGTGAGGGATGGCGTCAGCGGATAAGGTCGAGGACTTCGAAGATGATGCTGTTCCTAACTTTGTGCGTGGTACTGAACGGCCTGTTGGTCGTGACAGATGATCACGTATCTAAACGCGTGGTTTTGTCAGCTGTACGATGGAGCGATTGGTTTTTCACTGAGACAGGTAAGTTGATGTGTCTCAGTGTTTTAATCTCACAGCTGACTAACTTCCTAATATCAGTGCTGCGTTTGTCAAGGATTCAGTATCTCTTCGCAAACTTGACCTTGTCGTTGGTGCAAGTAACAGTCATGTGGTTCATGTGGCACTCACGAACACTATCACGCTAATTTGAGCGTCTTAACATCTGTATTTTTCTCTACTGTCGAGTCTCATTACTTTCTTTAAAAAAAAAAAAAAAAAAAAAAAAAAAAAAAAAAAAAAAAAAAAAAAAAAAAAAAAAAAAAAAAAAAAAGAAGAAAAAAAAAAAAAAAGGGAAAAAAAAAAAAAAAAAAAAAAAAAAACCTGGGGGGGCCCCCCCGGCCCCCCGAAAATTCAAATTCAAGTTTTACGAACCCCGCAACCCCGGACCCGGGAAAATTATTGGGGCCGGGTTAATTTTACCGCCCCCCCCCCAAATCCGTTTTTACCGAAAAGGGAAGGGGGTAAACCCCCCGGGAGTCAAGGCCCCCTATTTTTTTTTTAAAATTGGGGTAAAAAAAAGAAACGTTTTTTTTATTTTCAAATCCCGTTTTCCGGAAAAGCACCCTGTGCACCCTTGGTACATTTTTATCTCGGAAAACTCTCTTGTCTTAGAAAAAAGGGTTTGGGGACACTCTCAAAGGGGTTTTATATATGTGGCGGGGCGCGGGAGT
>G_Clone_607
GGCCACTTACGGCCGGGGGATCAAATTAGTCTGTGTTTTGTCTGGTCTCGTCCGAGAGAATCAGTTTAAATTGTAATTAATAATGACCGGATTTAAGGAAAAGGCTATCGTGATCGATGGTAAAGGCCATCTTCTAGGAAGACTGGCTGCCATTGTAGCCAAGACACTTTTACAAGGCCAGAAAGTAGTCGTTGTCAGATGTGAAGGCATCAATATATCCGGCTCCTTCTACCGTAACAAATTGAAATACCTTTCATTCTTGAGAAAAAGATGTAATGTCAATCCTAAACGTGGTCCTTTCCATTTTCGTGCACCTTCTAAAATCTTCTGGCGAACAGTGAGAGGAATGCTGCCACACAAAACTCACCGAGGAGCTGTTGCACTCCAAAGACTTAGAGTAAAGGAAGGTTGTCCACCTCCTTACGATAAACAGAAGAAAATGGTTGTCCCAGCAGCCCTTAGGATTTTGAGGCTAGGACCAACGCGAAGATACTGCGTTCTTGGTCGTCTATCTCATGAAGTAGGCTGGAAATATCAACCTCTCATCGAGACTCTCGAAGCTCGAAGGAAAGCACGCTCTCAAATTCGTTATGGTAAAATGCAGATACAATCTAAGCTCCGGGAGCAAGCTAAAAAATCTCTCGAGAAGCAATTGAAACCTTTACAAGATATTGTTCGAAGTTATGGATTTACTGCGTAAATAAATCGATGGAGTTTTGTAACCCAGTAAAAGAAAAAAAAAAAC
>G_Clone_608
GGCCATTACGGCCGGGGAGACATTAGACGAATAAGTTTCCAATAAGTCTGTTCACCATGAATATCCTCCTGTTCACCCTACTCGCTGGTTTGGTACTCAATGTATCTGGCGACCTAGTTTCTGATACCGCCAAGACCGTTCGACAAGGTCTCCCAAAGCTCATGAAAGTTTTGGGCTGGCTGGTCCTCGAGAAAGACGATGAAGATGCTGCCAAAATGGACTCTGAGCGACGAAAGCAATTCGTTCAATACGTTCTCCAGCGACACGAATTGTGTCAACTTAAGGGTGAAAACGAAGTGACCTGCAAGGCACTTCGACAAGACATCGACAGTAACAAGGAGAATGCCGGTACTGTTGGTATCGAATTGGACAAAAAGATGACCTCTTTCGGTCAAATTCTGGCCCGAACATTCAATACCCGAAATGCTGATGTCGTGAAACCTTATGGTGTCTACACTCTCTTGGAATTCGCTCTTGAATTCGGAAACAAACAACATAGCCGAACCACTATGGATTTCCCCAAGCCTGATGACGTTCAAGCTTTGGTCCAATTCATCGTTGTCAACAAAGACTCTATCTGGGCCAAGATTAACGAAGGAATTGAGAAGGGCAGAAACAGCATCATGCAGAAGCCTGATGTCACTCCTCTCCAGAAATATTTGGTAGAAAACATCAACGAAATGGGATTCGATTCAGTTAAGCCTACTGAAGCCCAAATCCGAAGTGCTCTCCAAGTTTTGGCAGCCACCTATGACCTCTTCGAGCATAAGCTTCTGGTATCTCAGATATAGATATAGATATCTTCATCGGAGAGTATAAATATAATTATATTCTAGCAGCAGTTGTAAT
>G_Clone_627
GGCCATTACGGCCGGGGGAGTACACGTTGTGTGTGTATATGAATGCGGTTTGTGTTAACATTTTTAAAATTTGATTGTTGATCTAATAATCACAATTGAGTAAGATTTCTTCATTTTGATTGTTAATTTGCATCCCGATCAATCATCCCAACAGCATCTGGTAGAATGTCCAATTTAAATGTTAAAATACATCCAGTTGTGTTGCTCAGTATACTGGATGCATATGAGCGTCGTAAGGTTGAGCAAGTTCGTGTGATTGGAACTCTGCTTGGGTATGTTGATAAATCGGGAACAATTGAGATATCAAATTCATTTGTGGTACCACACAAGGAGGAGAAAGGTGAAGTATTTTTTGACATCGAATTGGCCAAGGAATTGTATGATTTACATCGTAAAGTCAATATGAATGAAACACTGGTTGGCTGGTTCTCTACTGGAGGTGGTGAAGTGAATGAATATTCACTAATTATTCACGATTTTTATACCCGAGAAACCGCTAATCCAGTTCATATTACAGTTGATCCAACCAAGACTGGTATCTCTGTTAAAGGTTACATTCTTACCACTTTCGGTGTTCCCGGAAAAATGATTGGACACATGTTTTCTTCCATCAAATCGGTTGACATTACAGGTGGATATGAGACGGAAATGATTGGACTGAAAGCTTGTATGGCTGCCTCTGGTATTGGTCAACCGATGGCCAAACAGTATGGTTCCGAAATTGATATGATTTTAGCTGCAGCAAAAAATTGTTCCCGATATAGTTTCCAATATGTCAAATTTATCGATGACACATACTAAACGGATCTGGCAAGCCATTAGCAGTATACTAACAATATTGGCCGTG
>G_clone_631
GGCCACTTATCGGCCGGGGGGGAGACATCAGAGTTGAGTGAAAAGATTCAATTGAACCTCGAAAAAATTTTCAAGATGAAGTTCGTCATTTTATTGGTCGTTCTAGTCGCTCTCTTTGCACCTTCCCAGCAAGGTCCCATTGACGTGATCAAGAGTATACCTTCAAGAATCAAACATATGTTCGATTCATCTGATGATCATAAGATAAGTCAACAGGATAAAATGAATACTCTCAAGCCTCCAAGCTATGACATGAAGCCAAACCAGGATCAAAGCTATCAAATTCCTAAGCCATCAATGTCTATGGACATGTCCATGGATATGTCCCGACCCAATATGCCTTCCTACTCAATGAATCAACCTAGCATGCCTGGTATGTCTTCACCGAACATGGATATGGATGGCCAAATGAGAACCTCATACGACTCAATGGGTCAACAAATGCCTCAGGTTAAGGTCGAACGAAAAATCAAGAGAGGAAGTGACTCCAGTGACGGAACCACAATTGAAACATTGGTAACTGATCTTAGAACTGGAGAGAAGAAAACCTATGAGACTGAAATCAAAAACGAGTAAATCTTATTTCAAAACAATTTCTCCCAATAGTTAGCCCCTGAATATACAAATCGATTGCTGAAATAATCCGAATTAAAGGTATCAATCAATTCATATTGATTGAACTATTTTCGGACTCTTTTCTCAGTTGATTGCTTACGTGTTTATTACTAAAATTAATAAATTTTCCTGAACATATCTGCTTGATCAGTAGCGAGAAAAAAAAAAAAAAAAAAA
>G_clone_634
GGCCATTACGGCCGGGGGGGAGACATCAGAGTTGAGTGAAAAGATTCAATTGAACCTCGAAAAAATTTTCAAGATGAAGTTCGTCATTTTATTGGTCGTTCTAGTCGCTCTCTTTGCACCTTCCCAGCAAGGTCCCATTGACGTGATCAAGAGTATACCTTCAAGAATCAAACATATGTTCGATTCATCTGATGATCATAAGATAAGTCAACAGGATAAAATGAATACTCTCAAGCCTCCAAGCTATGACATGAAGCCAAACCAGGATCAAAGCTATCAAATTCCTAAGCCATCAATGTCTATGGACATGTCCATGGATATGTCCCGACCCAATATGCCTTCCTACTCAATGAATCAACCTAGCATGCCTGGTATGTCTTCACCGAACATGGATATGGATGGCCAAATGAGAACCTCATACGACTCAATGGGTCAACAAATGCCTCAGGTTAAGGTCGAACGAAAAATCAAGAGAGGAAGTGACTCCAGTGACGGAACCACAATTGAAACATTGGTAACTGATCTTAGAACTGGAGAGAAGAAAACCTATGAGACTGAAATCAAAAACGAGTAAATCTTATTTCAAAACAATTTCTCCCAATAGTTAGCCCCTGAATATACAAATCGATTGCTGAAATAATCCGAATTAAAGGTATCAATCAATTCATATTGATTGAACTATTTTCGGACTCTTTTCTCAGTTGATTGCTTACGTGTTTATTACTAAAATTAATAAATTTTCCTGAACATATCTGCTGATCAGTAGCGAGATAAAAAAAAAAAAAAAAA
>G_Clone_639
GGCCATCTACGGCCGGGGATTTAAATTGTTTTGGTTTGTTTAATTTAATTGTGTGTTAAACACTGATTGATTGATTACTTTTTACGAGGTGTATAAGGTTGGGTGTTGATCTATTCGGGACTGCTTTTGATTTGCGATTCTTTTTGGTTGAAGAGGATCGAAACTTGGTGGAATCATGCCGCAGAATGATTATATTGATTTGCATATCAAGCGCCATGGACGACGTCTTGACTATGAGGAGAGGAAAAGAAAGAAAGAAGCTCGAAAGCCTCGCGAATTGGCCAAGAAAGCGAAAACATTGAGAAAAATTAAGGCTAAACTGTATAATAAGGAGAGATTTAAGGAGAAGGTACAGATGAAGAAAACGATCAAGATGCACGAAGAAAAATTGTCCAAGAAAAAGAAAGAAGAAAAAGTTGAAGATGGAGCTATTCCTGCTTACTTGCTGGATCGTGAGAATCAATCTCGTGCCAAAGTATTGTCAAATATGATTAAACAAAAAAGAAAAGAAAAAGCCGGTAAATGGGAAGTTCCTATTCCAAAAGTGCGAGCGAAATCAGATGCTGAAGTTTTTAGAGTAATCAAAACTGGTAAAAGAAAAAAGAAAGCTTGAAGCGAATGGTGACCAAAGTTTGCTTTGTCGGAGAGGGATTCACTCGTAAACCACCCAAGTTCGAAAGATTCATTACGCCAATGTCCCTTAGATTCAAACTGCTCACGTGACCCATCCTGAGTTGAAACACTTTTCATTTGCCATATTGTGTCAAAAGATCCATCTTCGCAATGTTTACTAGCTTAGGAGTTATAACAAAAGGT
>G_Clone_640
GGCCATTACGGCCGGGGACATTCGAGCTTCAATCAGATCCTCAGCTAAATCAACCTTCTCAACTCTCAAACAACCACCAACCACCAACCAACCACCAATCAAAATGAAATTCGTTGCTTGTGCTATCCTTCTCTTCGCCCTCTTCGCTGTTGCCTTGTCCCAATCTGGAATTAAGGACATCTACGGAAACTACATGGACTACCACACTGGACAGCTCAACACTATTGATGGACGTGTCTACAATCCTGCCTACGCTGTCCACGCTGTCCCAGTGCCAAACTATGTTTATGGAGCTCCAGTTGTCTATGGCCGTTAAAACGTCCTGAAGACTAAGAAGCTGTCCACGAAAAGCCTTGTCAAAATCAATACGATAAGACTATAATAGACTGTTTCGAATGTTTGACAATAAATTGTTCTAAGACAAAAAAAAAAAAAAAAAAAAAAAAAAAAACATGTCGGCCGCCTCGGCCTCTAGAATACGGCCGGGGAAGAAACAAAATCAGGTTAAGCGAATATTGATGATACAAGCAAATCGATGTAAAATTTGCCCAATAAACTGCCAATCGTTTAAAAAAAAAAAAAAAAAAAAAAAAACCGAGAAAAAAAAAAAAAAAAAAA
>G_Clone_643
GGCCATTACGGCCGGGGGAATCAAAAAATCACGACTTTTGATTAAATGCGATTGTTTTTCTTGGTGTATTTCCAATTTATCAATAGATAGTAATTAGAGTGGACTCTTTTTTATGATCACCATCATCATTCACAATGTCTAGTAATAGTAATAATAGTAATAATGAGAATAGTGATAATAACAATGTGCAATCCAATGGACTGGAGGGACATGATGATGAAGTTGAACAAAAGCCTGCCAAAAAGGCAGCTAAACACGATTCTGGTGCCGCTGATTTGGAAAGAGTAACCGATCATGTGGAAGAGAGAGAGTTAAGTCAACAAGACATTGCCGGGGCATTAACATTGATCAACGATCGTCGTAGCCAAGAAAATGAGAAAAAAGCTGCTCGTCAATTAGAATTGTCCAAAATTACCGTAAAAAAAGAAGATGTCGATTTAATAGCTAAAGAAGTGGAAATTTCACGTACACAAGCCGAGTTGAGATTAAGAGAACACGCTGGAAGCATAGTCGATGCTTTGATCTCTCTCACAGACTGAGATGTCCATCGAAGGATTCTTACTGATACAAGACTTTTTCACTGAAAATTCAACTAGCCGGTCGTAGCCCTTTGTCTACCTAACTGTCAATCTCTTTCGCTCTCCTCCTTTCTTATACGAGTGAAGACCTCAGTTCCGCAGGCTCAGGAATTTATGCTGGCTAATTGATGCAATGGTCATTGATGTAAAGATATAGAGAGAGAATGAATGATTGTGTCAAAAAAATGCCAAATGGCCATGCATGAATAAAGAAGCAAAAGTTCGAGGTGGTAAATGGTGATACCTA
>G_Clone_646
GGCCATTACGGCCGGGGGAGCGTGTTTAATTGTAATTTTTGCCGGCTACTTGATTAAATTGGTTTGGTAATAAATTGGATCATTCATTGTTTTGAAGTGAAATTTCCAACAATTGATTAAGAAACGATGTCTAGCGGACGACCTTCGATGGCTTTGACAGCCGATGATGTGTCCAAGTTTTTGGCTTGTGCAACTCATATCGGTAGTAACAATTTAGATTTCCAAATGGAACAATATGTGTACAAGAGACGAAGCGATGGTATCCATATTATTAATCTAAAGCGTACATGGGAAAAGCTTCTACTGGCAGCCCGAGCCATTGTGACTGTCGAAAATCCGGCCGATGTGTGTGTGATCGCATCTCGTGTCCAAGCACAGCGTGCTATATTGAAATATGCCTCACACACTGGTGCCACTCCGATTGTTGGTCGATTTACGCCCGGAACTTTTACCAATCAAATTCAGGCTGCTTTCCGAGAGCCCAGATTGTTGGTCATCACCGATCCACGACTTGATCATCAACCGGTCACGGAGGCTTCTTATGTCAACATACCCGTAATCGCTTTTTGCAACACTGACTCTCCTCTTAGATTTGTGGACATTGCTATTCCATGCAACAATAAAGCTCCTCACTCGATTGGTCTCATGTGGTGGATGTTAGCAAGAGAAGTTCTCAGATTGAGAGGAAAAATTTCAAGAGTTAAGCCATGGGAAGAAAGTGTTAAAGTAGATCTTTATTTCTATCGTGACACTGAGAACAGAGAAGGAGAAGCTGCCGCTTTGCCCGAAGAGTAGACCTACCACAGAAAACTGAAGCTTGATA
>G_Clone_648
GGCCATTACGGCCGGGGTCTTAGCATTGTTAATTGTAGTAGTCACCAAGTCTAACGGTGTGGATCAATAAATTGCATCCATTGCAAAAAAAAAAAAAAAAAAAAAAAAAAAAAAAAAAAAAAAAAAAAAACCCAAAAAAAAAAAAAAAAAAAAAAAAAAAAAAAAAAAAAAAAAAAGGGGGAAAAAAAAAAAAAAAAAAAAAAAAAAAAAAAAAAAAAAAAAAAAAAAAAAAAAAAAAAAAAAAAAACCTGGGGGGCCCCCCCCCCCCCCCCAAAAAAAAAAAAAAAATTTTTAAAACCCCCCCACCCCCAAGGGGGGGATTTTTTTTTGGCCCCTTTTTTTTCCCCCCCCCCCCCCCCCCCCCTTTTAAAAAAAAAAAAGGGGTTTAAACCCCCGGGGCCCCGCCCCCCTTTTTTTTTTTTTTATTTTTGGGGAAAAAAAAAAAGTTTTTTTTTTTTAAATTTTTTTTTTTTTTTTCGGAAAAACCGGGGCCCCGTGAAAATTTATTCGAAAAACCTTTTGGGGAAAGGTTTTTGGGACCCCCAAGGTTTTTTTTTGGGGGGGGGCCCCATTTTCCCAAAGGGGGGCTTTAAGGCCCCTCCGGGCCTTTTTTACACCGCGGGAGGGGGAAAAACCCGGGGGTACACACTTATATAGCTGTGGGACAATTCCCTTTTTCGCGTGTGTGAAAAAACAAAAGAGAGCCCCGCCACATAGTCCCTCTCACAATGTGCCGCACCCGAGGGGGAGAGGACCCTCTGTGAACGCCCATATACTCGCGCGTGTTTGTTTTATCGCGAGGGGAGCTCTCTACTTGTGCCCG
>G_Clone_652
GGCCACTTACGGCCGGGGGACCATCCATTTCCTCTTTTCTCCTCCCACTCCACCCCCGGTTTACAGGTTCTACTCTCGGCAAAATGGTCTCCGCTCAAGTTACCAATCTGGCCATCATCCTCGTGATGATGCAGCTGGCCAAGAAGGTTCCCTTTGAGGATCCTCAGGTCCTGATGGGTGTCCGTGCCTTGTACATTCTGTCCAACGTCTTGATCCTAGGTCTCTACCTGTACACTCAGGCCAAGATCAATGCCAAGAAGGACATGACTACGCTCAAGTACGTTGAGCCTGCCCCCATGGGTACCGGCGAGGAGGCCAAGCCGGTCACTACCACCAACATGGACTACGACAAGGGGCAGCTGCGCCAGCTGATCCGCAGCCAGCTGATGGGTGTCGGCATGATGGCGGTCATGCACCTGTACATGAAGTACACCAACCCACTGCTCATCCAGTCTATCATCCCCCTGAAGAGCGCCTTCGAGGCCAACCTGGTTAAGATCCACGTCTTTGGCAAGCCCGCTACTGGTGACCTCGCCCGCCCCTTCAAGAACGCCGGTGGCTTCATGTCCCAGGGCCAGCCCAAGAGCGACAAGGCTTCGATCGAGAGCGCGGAGAAGAACTACCGCGGCGGTGTCAAGGAGGAGTAAATACATTACTCTGGACCTTGCTAGAAACGGGCTTGGACAAGGAGTATGAGAGGGTAGGATTGGGGCTATTTGGGATAAATAGAACGTTTTTGCTTCATCTTTTCCTGGGTCCGGTGGAGGAGATGACCGGGTCATGTTCATGGCGATTGCTTCTTGATGACTGTATTATAATTCTCATACTTTTACCCTG
>G_clone_655
GGCCACTTACGGCCGGGGACTGTTTGGGTGACTATTGACATTCAATGTGTAAGTGTTACTAAAATTCACTGGATGTGTGTTGATCATTTTTGATTATCTGTGGGAAAATCAGTGGGTGCTTATCTTCGAAATTCATCATAGTCAACAATCATTCTCACATGTTTTCAGTGATCATCGGATCTTCGATTACATCATAAGAATATTGAAGTGATTTCAATCTGATGAAAGTGGAATAATATAAAGACTGCCAGTATTCCTCTTGAATCAAATTTTTCTTGTTGCCTCTAGCTTTGCCTATGCAATTAGTGTTTGAATTAATTCATCGATTAAAGATTTTTCAGATTCGAATTGGTTGAAAATCCATTGATAACTGTAATAATAATATAAAATTTTCACAATGCTATCATATTATCGCAAATGGCGTCGAGACAATAGTGAGCTACTACACAATAGTGATCCACATGATGTTGAATCAAAATTGAGAAAATTGAAGCAAATCATCCAAACAGTTCAACCGGGCTATACAAGCTCCGAAATTCTTGGCTCGAGCTTTTTCCATCGAAATTATTCACGAATTCCAAGTCTAGATAGACGTGATCTCGGTGTCAGTTGTGATGAAGTCTTCAATCATCTCTATGTACGCGACGAAGCCTCAGCACGAAACAAGAATTATCTCCGTTTGGTTGGTATAACTCATATCATCAATACGGCTGAGGGATCAATTTTGCTCAGATCACACAGTGCCCATTATTATCGAGATCTTAACATCAAATATATGGGTCTCAATTTGATGGACATTGAATCAGCTCGAATAATCAATAACAC
>G_clone_658
GGCCATTACGGCCGGGGAATGCGAAATGCATGGAAAAAAGGAACCATGTCAGATGTGGACTATGATGCATTCATCAAGAAACAAATTGAGAAATGGATCAAGATCCAAGAAGACCTGGGTCTTGATGTTCTTGTCCATGGTGAGCCTGAACGTAATGATATGGTTGAATATTTCGGTGAGAAACTCGGAGGCTTTGCATTCACCCAAAATGGTTGGGTCCAATCATATGGCTCCAGGTGTGTCAAGCCACCAATTCTTTACGGAGATGTCTCATTCCAAGGACCTATGACAGTGAAAGAAACTGTTTATGCTCAAAGTTTGACGAAAAAGCCAGTTAAAGGTATTCTAACTGGCCCAGTCACTATACTCAATTGGTCTTTCGTTCGAGATGATTTACCAAGAAAGATTGTCTGTTACCAGATAGCTCTGGCTCTTCGAGAAGAAGTTCTAGCATTGGAGAAAGGTGGTGTTGGAATAATTCAGATTGATGAGCCAGCAGTTCGAGAAGGATTACCTCTCAAAGAAAGTGACTGGAAGGACTATCTAGATTGGGCTGTGAACAGCTTCAAGCTATCAAGTGCCAAAGTTCGACCAGAAACTCAAGTTCATTCACACATGTGCTATTCCGAATTTCAAGATATGATACAGAGTATCTTGGATCTAGATGCTGATGTAATATCTATCGAAGCATCTCGAAGTCATGGTGAAATGATCGAAACTTTCGAAAACTTCAAGTACTCTAAGGGTATTGGCCTGAGAGTATACGACATTCACAGTCCACGCATACCAACGATTGATGAGATGATCGAGAACAATCCTTTCGTGG
>G_Clone_667
GGCCATTACGGCCGGGGAGAGAGAAAAAGAAAGAAACATGGATGATTTTTGTGGCAACATTCTTTTGACCATATTGGCCATTATTCTACCGCCAATCGCAGCTTTAATTAAAGTCGGTTGTACGACACATTTCTTCTTGAATATTTTATTGACAATTCTCGGATTTCTACCTGGTTGTATTCATGCACTCTGGCTTATTTGGAGCAATCGAACAGCTTAATTGTATTCTTTTTTTTCTTTCCGAATAAATAAACGAGAAACGCTCATCGAAAAAAAAAAAAAAAAAAAAAAAAAAAAAAAGTAAAAAAAAAAAAAAAAAAAAAAAAAAAAAA
>G_Clone_670
GGCCATTACGGCCTAANCTTTNMCTTNCTGTGGCTGATAATRTNCTTACAATGGTTYCNNGTCSTTGATRAGCAAAGAGTTNAGYTTAATAGTGATCAATAGAGTCAANTTGTTTWCAGCAGCAATCTAGAGGCATTCATGGCATTCAAGTAACCAAAAAATGGCGNAGATATTGTTGGTAATCGAGAAGTAGTTGGATTTGGTATCAATGGTGATCCCACCTATTATGATCGRCCTATTAGGCCATTTCYTGCTATASGATTTCGCCAAGATACACCAGAGATATTGAAATTGAAGGAAAAAGAGAAGGGTGACTGGAAAAAGCTCACCAAAGAGGAGAAGAAAACACTTTATCSCCATTCTTTYTGCCGTACATACGCTGAATTGCTCGCACCTTCCGGTGTATGGAAATTATATTTAGCTGGTTGTYTTTGGTGKGTATCGATGGGAATGAYTYTTTTYTTGTTAAACAAAATTTACAACATGCCACCTYTACCGGAATCATTTTTACCGGACAACATGSGACTTGCACTCAAGTWTCWTYTTGTCAATCMCMCTGATGAAGTAGAGGGTATYTCATCAAAATGGGATTATGAAAACAATTGTTGGNAAAAAGAAGTAGATGATATTAGAATAATTAATAATGATCANTACATGGCCGAAGTCAAAGCTCAAGATGGACMCANTAGAGCATYTATYTKYTTGATGKGGGGACAGAGAAGCATCAATTTTTTTYTGTACATAGGATCYTYTTSGATTGGATTTCGTTCAAAATAAACTTCCATCAGTTYTAAAAAAAAAAAAAAAAAAAAAAAAAAAAAA
>G_Clone_673
GGCCATTACGGCCGGGGAACTCTGTCCACTATCCACTTGTGCCGTTTGCATCAATCAAACATCCACAAAATCTATCAAAATGATCGCCGTCTTCGCTCTCTTTGCCCTCTTCGCCGCCGCTCAAGCCGGTGGAATCGCCTATGGTCTTAACGGACACGGCGTCGGTGTTGTTGCTGCTCCAGCTCTTGCCTATGGTGGCTATGGATATGGTGGCTATGGTGGATATGGTCTAGGTCTCGGAGGAATTGGTCTCGGTTACGGTTACGGCAAAGGCTATGGTTACGGTTTGGCTTACCCATCCGGATACGCTAGCCACGTTGCTCACGTTGCCCCAGTTGTCTCAAAGGTTGTTGCTGCTCCAGTTGTCGCTAAGACTATTGTCGCTGCTCCAGTCGTAACAAAATCTGTTGTCGGATATGGTGGCTACGGACTCGGCTATGGAGGCTATGGTCTCGGAGGTTACGGACTCGGCTATGGAGGCTATGGATACGGTCTCGGACACGGCCTCGGATACGGCGGCTATGGAAAAATCTACGGTTAGATTAATTAAGATTTTAACTGCTGTACAATAGGTTCCCTTTTCCCATTTTATACTGGTCAAACATCATCTAAATAAGTACATACAGAACAAAGCAAAAGTTTTCTAACATCTCACACAATAAGAGACCTTTTCTTCATATCTCTTTTCTCGCCAATGAACGAAAAATTTACTTGACGATCCTTAACAGAATCAAACAGCCATACAAAACACACTGTTAGTTTTATTTTCTACCAACATCNGACACAGATATAAATGATGAAAAAAATTATACTGCCTGCCAAAAAAATTTTTTTCCACCGGGAAAAAAAAAAAAAAAAAAAAAAAAAAAAAA
>G_Clone_676
GGCCATTACGGCCGGGGACTCAGAGATATACAGTGATATCAAAGGTGGAGGACATCCCTATYTCACTGGTYTAGCAATTGCGGGGGGAATTTTTTACCTTGGTTTYTYTGGTGCATTTYTTGGTCCGATGATTYTTGCATGCCTGTTTGTAGCAGGTAAATTGTATACATYTATTATGGCTGAAAGCTCAGTAACGAAAGATACTGGATTCAACTTGAGAAGTTTAAGACCTCATYTGAAAAGAATGAACMCCMCAACTGATCTYTAGACTGTGAATTTTAAGTGAAAAGAATGTTTTCCTCGGTTGAATTTCATATAACTGCTCCAACAACACATCGACATACTGACTCCAATTATTTGAATGATGACACCAAAAATAACACTCATTTATCCGAAAAAAAAAAAAAAAAAAAAAAAAAAAAAA
>G_Clone_680
GGCCATTACGGCCGGGGATAATCAGTTTGAATAATTGTACAGAAGTATATCTTTGTTCAATATGGCCGTTGAAGCTGGTGATGGTTTGAAAGAAGAATCTGCTGAGACTCAGTTACTCGATTTCACTGACTCATCAGCAGAACGAGTCTTGAAGTTGATTAAGGAAGAGTTTCCCAAGAAAGTCATCGAATTAAATCAATTTTTGAGTAATGATTTCTTCAAACAAAAATGGCTAGAAGAGGTGAAAGCCGGATCCATCATGCCCAACCCGAAGCAGGCTTCACAGACCAATGAGCAACCGGCCACAAATCACGAGACTCGAGGTAAAAGGAAGAGGCTCACATCTGATCAGGATAGTTCGATGAATATGAGTATGAATCACAGTCAAACAATGGAAATGCCCTCAAATAAAAGTTTGAAAGAACTTATAGCCGCCATGAAGCCTAGAATCACCAAGCTTGTTGAGGAGACAAATCTCATTAAAATATGGATTCTTCTCATGATTCCCAAAATAGAGGATGGTAACAACTTTGGTGTCTCCGTTCAGGAAGAAATTTTGGAGGAAGTTAGAGCAGTCGAACAAGAAGGTGCCGTCTATTTTGACGAGATTTCAAAATATCATTCCACCAGGGCCAAGATAGTCTCAAAAATATTCAAGTATCCATTCATTGAGGACTACCGAGATACTCTTATCGAAATTGATGAAAAGGAATGGCTACATCTACAGCTGGTTTGTAAAGAAGTTCGAAATCATTACATATCCTGTATGACCTTATCACAAAAACTGGGAGAAACTCATCTGTCCACGATCCTTTAATGCTGACACAATGTTTTAATGCCTTATCGAGACTGTAATTAATTGTATGGTTTCCACTTTCCTTTAGAATATTCATCAAACAGGCATGCCTAAGATCCTTCATTCCTTATCAATATAAAGAGCACGATTTTGATTTTACAAAAAAAAAAAAAAAAAAAAAAAAAAAAAAA
>G_Clone_682
GGCCATTACGGCCGGGGGAGAGAGAGAAGCAAGTGAGAAAGAGACACACTTTCTCTCTCTCTCTCTCTTTCTTCTTCTCTCTTTGCTTTCGATACTCTCTCTCTCCTTTCTCTCTTGAATTGTGAAGAGTTCCAACTGAACGGATTTAAATTTTGTTTTTGTTGTTTTTTTGTACTGATCTAAGAATCTCATCTTTGTCTTCTAAAATCACCTTTTTAATAAGCATAAACATGAAGCTCATCATCGTACTATTCGTCACCTTCGGAGTCACTTGGGCACAAAATCCTTTCAGTGGTGTTGGTGACTTTATTTCATGTACTGCAAGCTTGCCTGCTGCTGTTAGTAAATGTTACAGCAAACTTCAAGAGCGATTAGACCTCGCTGATAAGGCAGAAAATCAAATTGGTAAAGATAAAGTTGATCGAACAGCTTTCAATTGCTGCTATTTTGCTGAATTCTCACACTGTTTGGATGTGGAAACTGACAAAAAGTGTAGCGATCGAATTGCCTCTTTCATCAGCACACTCAGTTATGATACCGTCAAGACACTCAACAGCAAGTGTGAAGATTACTCTTACACCAGCCCAACATGTCTTTTCATCGTCTATTTGAACATCATTGTAATTGTTGGACTCATCCTACTCGCTCTTGGCGCTCTAAGCTGTGTTGTAAGCTGTTTGTGCCGTCGATAAAATAARGCCCATTCTTGCGGTATATTTTCAAATGAGCCATTTCGATCATCTTTYTAGATTTTTTTYTTYTCTTTTTCGCATATTTACTACTACAAATACTGTTTTATTTTCCGTCCTCTCTCAATAATTACTCTCTCTTTGAACAACTCAGTAATTTTCCCTTGTCCATTTTTTCAATTTTACCTTCAATTTACATGTTTCAAGATACTACGCTTGGCAATAAAGAAATAAATCCGAATAAAAAAAAAAAAAAAAAAAAAAAAAAAAAA
>G_Clone_685
GGCCATTACGTGCCGGGGGGGAGACATCAGAGTTGAGTGAAAAGATTCAATTGAACCTCGAAAAAACTTTCAAGATGAAGTTCGTCATTTTATTGGTCGTTCTAGTCGCTCTCTTTGCACCTTCCCAGCAAGGTCCCATTGACGTGATCAAGAGTATACCTTCAAGAATCAAACATATGTTCGATTCATCTGATGATCATAAGATAAGTCAACAGGATAAAATGAATACTCTCAAGCCTCCAAGCTATGACATGAAGCCAAACCAGGATCAAAGCTATCAAATTCCTAAGCCATCAATGTCTATGGACATGTCCATGGATATGTCCCGACCCAATATGCCTTCCTACTCAATGAATCAACCTAGCATGCCTAGTATGTCTTCACCGAACATGGATATGGATGGCCAAATGAGAACCTCATACGACTCAATGGGTCAACAAATGCCTCAGGTTAAGGTCGAACGAAAAATCAAGAGAGGAAGTGACTCCAGTGACGGAACCACAATTGAAACATTGGTAACTGATCTTAGAACTGGAGAGAAGAAAACCTATGAGACTGAAATCAAAAACGAGTAAATCTTATTTCAAAACAATTTCTCCCAATAGTTAGCCCCTGAATATACAAATCGATTGCTGAAATAATCCGAATTAAAGGTATCAATCAATTCATATTGATTGAACTATTTTCGGACTCTTTTCTCAGTTGATTGCTTASGTGTTTATTACTAAAATTAAWAAWTTTYCYKRAAACAAAAAAAAAAAAAAAAAAAAAAAAAAAAAA
>G_Clone_686
TCTGGCGACCTAGTTTCTGATACCGCCAAGACCGTTCGACAGTCTCCCAAAGCTCATGAAGTTTTGGCTGGCTGGTCCTCGAGAAAGACGATGAAGATGCTGCCAAAATGGACTCTGAGCGACGAAAGCAATTCGTTCAATACGTTTTCCAGCGACACGAATTGTGTCAACTTAAGGGTGAAAACGAAGTGACCTGCAAGGCACTTCGACAAGACATCGACAGTAACAAGGAGAATGCCGGTACTGTTGGTATCGAATTGGACAAAAAGATGACCTCTTTCGGTCAAATTCTGGCCCGAACATTCAATACCCGAAATGCTGATGTCGTGAAACCTTATGGTGTCTACACTCTCTTGGAATTCGCTCTTGAATTCGGAAACAAACAACATAGCCGAACCACTATGGATTTCCCCAAGCCTGATGACGTTCAAGCTTTGGTCCAATTCATCGTTGTCAACAAGGACTCTATTTGGGCCAAGATTAACGAAGGAATTGAGAAGGGCAGAAACAGCATCATGCAGAAGCCTGATGTCACTCCTTTCCAGAAATATTTGGTAGAAAACATCAACGAAATGGGATTCGATTCAGTTAAGCCTACTGAAGCCCAAATCCGAAGTGCTTTCCAAGTTTTGGCAGCCCCCTATGACCTTTTCGAGCATAAGCCTTTTGGTATTTTCAGATATTAGATATTAGATAATTTTCCAATCGAGAAGTTATAAATATATATATTTTAGCAGCAGTTGTAATGAATTCGATATCATCATCAGTGATATTCCAAAACCAATAAAAACTGTTATCGTTTGAATGTTGCTAAAAAAAAAAAAAAAAAAAAAAAAAAAAAA
>G_Clone_686
GGCCATTACGGCCGGGGGAGACATTAGACGAATAAGTTTCCAATAAGTCTGTTCACCATGAATATCCTCCTGTTCACCCTACTCGCTGGTTCGGTACTCAATGTATCTGGCGACCTAGTTTCTGATACCGCCAAGACCGTTCGACAAGGTCTCCCAAAGCTCATGAAAGTTTTGGGCTGGCTGGTCCTCGAGAAAGACGATGAAGATGCTGCCAAAATGGACTCTGAGCGACGAAAGCAATTCGTTCAATACGTTCTCCAGCGACACGAATTGTGTCAACTTAAGGGTGAAAACGAAGTGACCTGCAAGGCACTTCGACAAGACATCGACAGTAACAAGGAGAATGCCGGTACTGTTGGTATCGAATTGGACAAAAAGATGACCTCTTTCGGTCAAATTCTGGCCCGAACATTCAATACCCGAAATGCTGATGTCGTGAAACCTTATGGTGTCTACACTCTCTTGGAATTCGCTCTTGAATTCGGAAACAAACAACATAGCCGAACCACTATGGATTTCCCCAAGCCTGATGACGTTCAAGCTTTGGTCCAATTCATCGTTGTCAACAAGGACTCTATCTGGGCCAAGATTAACGAAGGAATTGAGAAGGGCAGAAACAGCATCATGCAGAAGCCTGATGTCACTCCTCTCCAGAAATATTTGGTAGAAAACATCAACGAAATGGGATTCGATTCAGTTAAGCCTACTGAAGCCCAAATCCGAAGTGCTCTCCAAGTTTTGGCAGCCACCTATGACCTCTTCGAGCATAAGCCTTCTGGTATCTTCAGATATTAGATATTAGATATCTCCATCGAGAGTATAATATTATATTATTCTAGCAGCAGTGTATGAAATCGATATCATCATCAGTGATA
>G_Clone_688
GGTAGATTAACTGTTGCCAATCGACATGGTCTATTGGTACCCAGTACTACAACCCGATCAAGAGTTACAACATTTGCGTAATTCTCTTCCCGATAATGTTAAGATTCAACGTGTTGAAGAGCGTTTATCAGCCCTTGGCAATGTGATAGCATGCAATGATTATGTAGCAATTTTACATCCTGATTTGGACAAAGATACAGAGGAAATATTGGTTGATGCCCTGAAAGTGGAAGTATTTAGATCTACTATTGCGAATCAAGTTCTGGTTGGCAGCTATTGTGCTCTATCGAATCAAGGTGGCCTTGTACATCCAAAGACAAACGTTGAGCACATGAATGAGCTTTCAACTTTACTTCAATTGCCTCTGGTTGCCGGAACAGTAAATCGTGGTAGTGATGTTATCGGTGGGGGAATGGTTGTTAATGATTGGAGCGCATTTTGTGGCTTCGATACTACAGCCACTGAACTTTCCTTGATTGAAAATATTTTCAAGCTCAATGAATCATCAGCACCCAGTGTAATTCAATTTAACATGAGACAAGCATTGATTGAAAGGTTGGCTTAGATTGGTACAACCTGGAAAAACATTATTTGTTCATTTTATGATTGTTCATTTCTTTTCACTGGCGTTTGCTTTTTGATTTTTCGGTACTAAAACTTTTTTTTTAACAACGCAAAAAAAAAAAAAAAAAAAAAAAAAAAA
>G_Clone_688
GGCCATCACTGCCGGGAGTGTAATCCTGTTGATCTTGAGTCTCCGCGTGGTTCAATTTATCCACCTTTTATTGAATCTACTTGAATTTAATTTGTTTGTGAATTAATTGATTAACTTCCCATTTTAAATCTTGTTGCTTATTGAAATATATATTTGAATTTGGCTGGTGTGAAACGTGTTATTGTCAATTACTACTTGTTTGTGTGTGTGTGTGTATTACTCATATCTCATCTTTTGCTTTCATTATCATTCATTATCTTTATTATTATCGAATCAGCATGGCTTTTCGACTCCAATTTGAGAGTAACAATGAAATTAGTGTTTTTTCTAAATTAACCAAACCTACTGATCAAGTGGATATCGGTGGATCACAAATTTTTTATTCCGCTTTCGAATCATAATTGAATGATGTCATACCGGTTGTTCATGCATCCATTGCTGTCTGTCAAAC
>G_Clone_691
GGCCATTACGGCCGGGGGATCTATTGAATTGCATTACTGTGTTCGCCGAATTACAGAGGTGTACATTTGATCAATTAATTTGATTCAATTGGTTTGCAGTGTGTTGGGAATTGTGAAATCATCATCATGTCTACCACCAAAGCACTGTTAATAATAGCTGATGGATCAGAAGAAATGGAAGCGGTCATTACCGTTGATGTGTTGCGTCGAGCTAAGATAGACGTTACCGTGGCTGGACTTAATGGAGAGAAGCCGGTTAAATGTTCTCGAAATATTGTTCTGATGCCAGATACAAGTCTTGAAAAGGTTCAAGAGAAAGAGTTTGATGTGATCATTTTGCCCGGAGGCTTAGGGGGCAGTGAAGCATTTGCCGCCAGCGATTCACTTGGTTCACTATTAAAAAAACAAGAAAGTCAAGGCAAGGACATAGCGGCTATTTGTGCTGCTCCGATCGCCCTTAAGAGTCACAAAATCGGGCTCGGAAAAAAGATAACTTGCTATCCTGGTGTCATGGAAAAGTTGAAAGAAACCCATTCCGTGAGTGAGGATCGAGTTGTTATTGATGGTAATTTAATTACCAGTCGAGGTCCTGGTACTGCATTTGAATTCGGCTTGGCAATGGTTGAAAAATATGTTGGCAAAGAGCAGGCGAAAACTATTGGCGACGCAATGTTAGTTAAAATTGGCCAATAATTGCGTGATTGTGAATATATATTATTGGGCCCCGCTAAAGATGAAATGTATTTTACTTTAGTTACTTTTGATTATACTATCTGTTCGTGCTACTAATGAAATAAGAATACATCAACTATCTTGCTCGGACGACTCGGCCTCTTCGAGAATTCGATATCCAGCTTATCGATACCGTCGACCTCGAGTCATGTAATTAGGTAATGTTCACGACTTAAC
>G_Clone_693
GGCCATTACGGCCGGGGGAGCAAAATTTTTTGTGTCTGATTCCTCGTTTCAACATCATCTTAAGCTGTCATTGATTTTCTTACTTATCTCCAGCATTGGATACCAAGCAATGTTCTCACCGTGGCTGTGGCTTATGGAATCATCGAGTTCTACTCAATCAATCAGCCGGGTCAATTGCTGGGATTGATGTGAACTAGCCTCTCCTTTGCAATTATGTTTTTATTTTTTGCATTGAATTCTACTCCACGTGTCCCCTATAAAAACAAGCATCAACCAAATATAATGTCACCCAGAATCTTTTGTTGTTGGCTGGTATGAATAGGGGTCTGCTTGAAGAGCAAATATACACATTAGATCGATTGTTACGTCTTTCATCTTTTTATCGATTTTCCTAATTTATATGACGAAAAGTATATAGATGAATGTCTCGACAAATGAAAATGTAATAACCTGGATTCAAAAAAAAAAAACACACGAACAAAAAACTACCCTGATC
>G_Clone_695
GGCCATTACGGCCGGGGAGTCAGTCTTCAGTGCAAATTACTCACTTTCGTTCATTACTCAATATCATTGGTCTCATTTTTCTCTGTTCAACCATGAAGTATTTTACTTTTCTCATCATTGTTCTAACATCATCAGTGAATGGACTTCCAACACCCAATAATACAGAATCTGCCCGAGATATAGCCACAGATGCAGTCAAAGCGGCCTTAGCACCTTTGGGTGTCGTTGTTGGAGTTGATTCCGCTGTCCTTGGCTTTTCTACGGTCAAGCTTGGTGAAGGTGTCAAAAGTGTTGGAAGTGGAGTGGTTTCTGCTGGTGATAATCTCAGCAATCTGGGAAAAGATTTTCAAGTTATTGGTTCAGAGCTTTTTAGACTTGAAACTGGCTTCAATATTCCGATCGTTCACACTGGTACACAAATAGATGCTCTTCGAGTGATTTGCAAACTTCCCAAGCTGTTCGCCATGATGATTTTGGGTGAACAGATTATACTCTGCAATTCATCAATGATTTTAGAGGATCCACTTGGTGATTCAACTGAGTTCCCTGAGGGAAATTCGAATGATGACTTGGACTCGGCAACTACGCTCAAGACACCATTGAATCGTCCTCCAACACCAATATTATCCCCTTCAACATCTCAATTCAAATTACCAACCACTCCATCCGCTCAATCCAGACCATTTAGCCCATCGAGACCATCCACTCCATCCTCTCTCTCAACTTCATCCCTACTATCATCCCATCAAGTACAGCCTCCGAAGCAGACTGCTACTCGAGACAAAAATTTTCCCGATGAGATTGATGGAGAGTCAGTTTCTGGATGATAAAGATTTCAACTCACGAAGCTCATCCATTTTAGTCTCTATAGATTGATAGCTACTCTTAGCCTCCCATTCTCCATACTG
>G_Clone_696
GGCCATTACGGCCGGGGAGTCAGTCTTCAGTGCAAATTACTCACTTTCGTTCATTACTCAATATCATTGGTCTCATTTTTCTCTGTTCAACCATGAAGTATTTTACTTTTCTCATCATTGTTCTAACATCATCAGTGAATGGACTTCCAACACCCAATAATACAGAATCTGCCCGAGATATAGCCACAGATGCAGTCAAAGCGGCCTTAGCACCTTTGGGTGTCGTTGTTGGAGTTGATTCCGCTGTCCTTGGCTTTTCTACGGTCAAGCTTGGTGAAGGTGTCAAAAGTGTTGGAAGTGGAGTGGTTTCTGCTGGTGATAATCTCAGCAATCTGGGAAAAGATTTTCAAGTTATTGGTTCAGAGCTTTTTAGACTTGAAACTGGCTTCAATATTCCGATCGTTCACACTGGTACACAAATAGATGCTCTTCGAGTGATTTGCAAACTTCCCAAGCTGTTCGCCATGATGATTTTGGGTGAACAGATTATACTCTGCAATTCATCAATGATTTTAGAGGATCCACTTGGTGATTCAACTGAGTTCCCTGAGGGAAATTCGAATGATGACTTGGACTCGGCAACTACGCTCAAGACACCATTGAATCGTCCTCCAACACCAATATTATCCCCTTCAACATCTCAATTCAAATTACCAACCACTCCATCCGCTCAATCCAGACCATTTAGCCCATCGAGACCATCCACTCCATCCTCTCTCTCACTTCATCCCTACTATCATCCCATCAGTACAGCCTCCGAAGCAGACTGCTACTTCGAGACAAAAATTTTCCGATGAGATGAATGAGAGTCAGTTCTGGGATGGATAAAGATCCACTCACGGAGCTCTCCATTTTAGTCTCTATTGGATGATAGCCTACTCTAGC
>G_Clone_697
GGCCATTACGGCCGGGGGAGCAAAATTTTTTGTGTCTGATTCCTCGTTTCAACATCATCTTAAGCTGTCATTGATTTTCTTACTTATCTCCAGCATTGGATACCAAGCAATGTTCTCACCGTGGCTGTGGCTTATGGAATCATCGAGTTCTACTCAATCAATCAGCCGGGTCAATTGCTGGGATTGATGTTTACTAGCCTCTCCTTTGTAGATGCTTATTTTATGTTTTTCACTGATACTTACACCAAGTTTGCCCGAACTTACAATGCCTCAACCGAACAGATTGTAACCCAAGATCTTTTCAAAGATGGCTTTAATGAAAAGTGGTTTGCTATACTAGGAGTTCAACACATCTTGATCCCTGGTCTCCTCATCCCTTATCTTATGGATAACGATCATTCTGATGACCAATCTGATAACGATGAGAGCCTCAAAAAACGAAATTATGTTTACTTAGATACAAGATATGCCGCTCACTTCATAGGACTTGGACTATCTCCCTACATAATGATTGTATTAAATAATTCTCGTCCCACTTTTCTATTTATTTTGCCGGCATTTGTTATTCTTGCTATAATGGCCCCTCTCAATGATTTTTTCAGGATGAACTCTAATTTGAGGAATCTCGAGAAAGAATTGTTTGAAATTGAATATACTCGCTTTCCTTTCTTCTCCAGAGATCCTACCCCTTTAAGATGATCAATTTTGGGTTATTATACAGGCTTGTTGATGATTATGTGTTTAAACAAGTGTGTTTTTCGTACACTTCCTGAATTTGTAAAATCAGTTCCTGATAATAAGACTACTCAATCATCAGAAGAAATAAAAAAAACTACAAAAAGTAAAAAAAACAACAAACTGTCGCCGCCTCGCCTTCTCCGAATTTCGAATATCAAG
>G_Clone_709
GGCCATTACGGCCGGGGGAAGGAAATCGTTGAGTGGTGCTTGGATAGTGATTATGGTAAGCTTGTGTATATCTCTTTTTTTGTCTAACTGTGGATGAATTGAAGGTCTCGATTGTGAGTGGTTATTGATTGTATCCATTGAGGATTGTAGAGAGATTTAAATTTTCTACCTCTCTCTCCCTCCATGTAAAGAGTATTCATCTCTCCTTCGATTCTGAACGTTATTTGTTCTACTGATTTACTGCAATCGCTATCAACATCTCTCACCAATCTAATATAATAATAATATAAGACATCCAGAGGATATATATATTCTATTTACATCAAACCAAAACATCTATTATATATTATAACTGTATACCTCTTCAGCTGATTAGCTTGTCTGTTTGGTTATTTACCTTGGCCCAGTGTCAACTCTTGTCTAAATTTCATTCTCATCTTCATCGAAATCAATCCAATCAGAAACAATCATGTCAAAGGGAAATAGTGGTGGAGTTGGAAGCGGTGGAGGCCCGTACAATTATTCCTACATATTCAAGTACATCATCATCGGAGACATGGACGTTGGAAAATCGTGTTTACTTCATCAGTTCACGGAGAAAAAGTTCATGGCTGACTGTCCTCACACAATTGGAGTCGAGTTCGGAACGCGTATCATTGAAGTTAGTGGCCAGAAAATAAAGCTACAGATATGGGACACTGCAGACAGGAGAGGTTCAGAGCTGTCACACGATCGTATTACCGAGTGCTGCAGTGCTCTGATGGTATATGATATACTCGAAGAATCAACTACAATCACTTATCGAGCTGTTAACCGAATGCCAGAAATCTACAATTCCACACTGTATTTACTAATCGGTATCAAGAATTGACTTGAGCCTCAAGAAGAACGTTTACCTCTACGCGATGGAG
>G_Clone_712
GGCCATTACGGCCGGGGGAAAATTAGGAATAATTTTTGCTATTATTTCTATTGGATTATTAGGTTTTATTGTTTGAGCTCATCATATATTTACTGTTGGTATAGACATTGATTCTCGAGCTTATTTTACTTCTGCTACTATAATTATTGCTATTCCTACAGGTATTAAAATCTTTAGATGATTATCTTCTATATTTAATTCTTTTAATTTATTTAGTATTTCATATTTATGAACTCTTGGTTTTTTATTTATATTTACTATTGGTGGTTTAACTGGAATTATTCTTTCTAATTGTTCTATTGATGTTCTTTTTCATGATACTTATTATGTTGTTGCTCATTTTCATTATGTTTTATCTATAGGAGCTATTTTTAGAATTTTTATAGGTTTATATCATTGATTACCTATATTTTTTAATTTTTTTTTAACGAAGATGTAGGAAAAATTCATTTTTTTTCTAGTATAATTGGTATTAATCTAACTTTTTTTCCTCAATTTCTTTTAGGTTTAAATGGAATACCTCGTCGATATAGAGATTATTCTGATAGTTTTTTTTTTGAAATTTTCTTTCTTCTTTAGGTTCTATAATTACTTTAATTAGTTTAAGAATTTTTATTTTTATTGTTCTTGAAACTTTTATTTTAAATCAACGAATTTTTATATTAGAATCATTTAGAAATTTTTCTGATAATCTTAATTTTTCTCCTGTTAAAGATCATTCTTATATAAATATTATATTTTATTTAAATACCATAAAAGAAAAAAAAACATGTCGGCCGCTCGGCCTCTCGAGAATTCGATTATCAGCTTATCGATACGTCGACTCGAGTCATTGTATAGTTATTGTCACGCTTAACTTCACGCCCCTCCCCCAAAT
>G_Clone_718
GGCCATTACGGCCGGGGGGCTGATCATCCTATTGTTTCTTCATAGGATGATCTCATCTTACATCTGTAAGAAACCAACCAGTCTACCGATGTGAATAGTGCCAGCAACCCATCGTTTTATCAACCACACTCAATACAAAACAATCATTCAACATCCCTTCATATCCCTTCTCATACAAGTCACGAAAATGCTAGAGATTTTCTAATTGCATTGGATTGGGTCTGTTCATCCAATCCATTATCATTGCATCATTTTCATCTATAAATTTTCTCATTCTCTACTTCGCTTTCACTATATCTCAGTACAGGCCATCCAATTGTGGATACAAGTATTATGAAAAATTTATTAAAAACCAAGATCTTGAGGAATCTATCCCTCCATCACTCAATCAACCATCAGCATTGAATTAATGCATATTGTGTACAGTTGTCTTGAACGACGATTTTAAATGACTTGACAGACAATTGATAAACAATTTCTGTCATTCACTCATCTTCTCTCTCTCTCTCTTCTCCAGTATCATGGAAGAATTACAACTTGTGCATCTGTCACTTTTTTATTCATTTTGCTATTTAATTTTACCCATTTACAGATCATTTTTTATCTATCTACTATACTATTGTCTCCAATTGTAAGAAATCTAATCACAATGGTACGAAAAGATTCTATAAATGAATTGCTAAATTGGTCATGACATACATGTTTTGTAATGTTTTTCATAATGATTTCATCTCATCTCCCACTAGTAGAACTAGTATATGATTATTACTTAAATAAAACGAAGAGACATCACCAAATAAAGATAATGACGATCTGTCGTCGCCTCGCCTTCTCGAGATTCGATATTCAGCTTATCGATACGTCGACCTCGAGTCATGTAATTTAGGTTATTGTTCA
>G_Clone_721
GGCCATTACGGCCGGGATGGTATGTATTTTATTAATAGTAGTTATATTATTATGATTAAACTGAGTTCAAAGAGAAATTAGTAATAGGTTTAGAGATTTTAATTTTTAGATTAGTTATTTTAATATTGGTATTTATAAATTTTAGAATAAATGCTAATAAAATTAATTTTTTATTTGTATTAAAAATTTTTATGGAGATTAAGACTGTAACTTATTTTTTAATTAAAGTAATGTTGGCAGTACTTGTTTTTTTGTTTTTAAATTATAATAGTTATATTTATTATAGAGTTGGGTTAACTATAAACTATGGGTATGTAGCTATTTACGCTTTTGCTATAGTTTTATTGTTGTGAATAGTATGAGCAGTAAATAGAATATTTAGTTTGTTAAGTCATTTTTTACCCAGAGGTATTGAGGGTTTGTTAAAATTATTTATTCCAGTTTTAGAATTAGTTGGTGTTTTAATTCGTCCAATAACTTTAGCTATTCGATTAGCTACAAATATTAGTTGTGGTCATGTAGTTTTGTTAATATTTAGATTCTTTGCTTTTAATGTTGCGAATTATTTAGTAATTTCTATTAGAATTCTATTATTTGGTTTATATTTTATTGAGTTTTTAGTTTGTGCAATTCAAGCGTATGTCTTTTGAAGATTAATTTATATTTATATTATAGAAATAGAGGTTTAATTTAGATAGTTAAAATATAATGTTTGCTTTGTAAGCTTAGATAGACTAAAAAAAGAAAACTTGTCGGCCGCCTCGGCCTCTCGAGAATCGATATCAGCTTATCGATACCGTCGACCTCGAGTCATGTAATTAGTTATTGTCACGCTTACATCACGCCCTCCCCCACATCCGCTTCTACGAAAAGGAGGGAGTAGAACAACCTGAAGTCTTAAG
>G_Clone_724
GGCCATTACGGCCGGGGGTGTGTGTGTGAGTTTTTTCTTCTTAATTATTATTATTATTATTATCGTTTGTATCAAAGAGTAGCCAACAACTACTCTTTGGTTTGTAAAATATTTACATTTAATTATATATATATACACACATTTTAATTTAAGAGTGAGAGAGAGAGATAGAAAGAATTTACTTGATTGCCTGTCCGTGATGGTCCAAAAATATAAATCACCTGTTAGGGTTTATAAGTATCCATTTGAATTAGTTATGAAGGCTTATGAAAAGCGTTTTCCAACATGTGATATGATACCTATACTGTATGATAGTGAGATTATCAATGAAGATAAATCAGAAGATGGTGCTATTCATATAATTGAAAGAAGATGTAAACTCAATGTGGATGCTCCTTATTTATTAAAAAAGATGTCTGGAATTGATTATTTTTATTGTATTCAGAGAAATACTCTGGACAGAAGGAAAAGAACTCTCACTATAGAAGCGTGGAATGAAAGTTTTGCATCACGTATTAATATCAAAGAACATTGCACGTATTACGTACATCCAGAAATCCGGATTGGACTTGCTTTGAGCAATCAGCTAGTCTAGAAGTCAAATCTTTTTTATGGTCTTGAATCTGCAGTCGAAAAGCTGGCAGCTAAACACTACGCCGCTAATGTGAATAAAGGCAAAGAGATAATCGAGTTTCATATCGAAGAACTGAAGAAACAAAATATAACCTACGTTCCACCTTTTGTGGATCAATCACTCATATGAAAGGATCTCATTATCAAAAAAAAAAAAAAAAAAAAAAACATGTCGGCCGCCTCGGCCTCTCGAGATCGATATCCAGCCTAATCGATACGTCGACTCGAGTCATGTATAGTTATGTCACGCTTAACTTCAGCTTCTCGAAATCGGCGA
>G_Clone_727
GGCCATTACGGCCGGGGTATTGGTCCTTGTCTGTATATTGTCAATCACCAAAAAGCTTGGCTTATCATAATATCACAAATTTTTTTTGATTCCCATTGCATTCTAACCATTTTGCTCTCACATTAAGACCCCTTTTTATAACTTTCTCTCTCCTTCATTTTGACCACAATCAAGTCTCAATCAAGATGAAAACTAAAGTGAGAATACGATTAGATTTTTATTTTTCAATTCGATTTTAATTTGATGTGACAGCTTTGATAAATGTTACCATTGAATTATTCAATCAGTTTTCATCTCCTCTTCTGAAATATATGATTGTGGTTTCTATTTCATGTCCGAAAATAGAGAAATAGATAGATTGTTAGATGTTTCCTCCATAGATCCATTTTCAATAGTTATTTTTCACCCTTTTCCCACCTCTATCTCCAGTAGTAGTGAACCCATGTACCATGTCCAAAAAGCACACCCACCCACACATACATACACATTATTTGTTTTATATTCATATTTGTGATGAAGAGTGTGATTCAATAGAATATAAGTAGGTTTAGAAAATGGTTTCTGAAAAAATTTATTCGGTTGTTATTTGCACTTTTTTGATTGATTGATTGAAACGAGACTTATTCTACACACACACGCCGTTTAAAAAAATAATTTTTTCAATTCACTTATTTTTAATTCGATTAATATGTATATACTTGTACACACACAAATATTTTTAGCACCTCACACAGTATTTCATTTCCAATTGTTTTCACAGCACAGCAACCGATTCATTCCCAAACTACCCAGTTTCAATGTCTAATCGACTCGCGTGCTCTCACTTATCTGATTGGTAAAAAAAATAATTAACAGTCATCGAAACATTCGAAAGAAAGAAAAACAAAAAATAACCTTGTTCTT
>G_Clone_730
GGCCATTACGGCCGGGGGATATTGTAGAAATCGTCAAAGATGTCTCCTCGAATCATGGCGATGCAATGGGAAGAATGAATGTGGTGACTGGAGTGATGAGTTGAATTGCAATTCAACAATACCAGTACCAGTACCCAAAATTGAAACCAAAACTGTAGGAGTTCCTTACTGGGTGCTAGTATTTATCATACTTCCCCTTGCATTCATAGTTGGATTCGTGAGCAGCAAGTATGTTCCCACAATATTGAGCAGAATTCGACCTGGTGGTTATCAGTCTTTTCGTACCGATGTAGATGCTTGAATAATGATGGATGATAAAAAAATATGTTTATTTACTATCGAAGAGATGTTAAAATATTTAATCAATAATAAACTTCTTTCAACTTTTGAAAAAAAAAAAAAAAAAAAAAAAAAAAAAAAAAAAAAAAAAAAAAAAAAAAAAAAAAAAAAAAAAAAAAAAAAAAAAAAAAAAAAAAAACCCCAAAAAAAAAAAAAAAAAAAAAAAAAAGGGGGGGGGCCCCCCCCCCCCCCCCAAAAATTAAAAAAAGGTTTTTAAACCCCCCCCCACCCCCGGGGGGGGTATATTTTTTTGGGCCCCTTTAATTTCCGCCGCTCCCCCCCCATCCCTTTTTAAAAAAAGGGGGGGGGTTAACCCCCGGGGGCCCACCCCCTATTTTTTTTTTTTTAAAGGGGGGGAAAAAAAGAAAGGTAATTTATATTTCAATTTTTTTTTTTTTTTTCGAGACACAAGCCGCGGGCACTGTTTTTCTTTTATCAGCGACACCTCTTTGAGAGAAAGAGGTGGTGGACAACCCACATAGCTTATTTGGGGGGGGGACCCATTCTCCTCAAGAGAGAGTAATAATACCCGCGTCATGTGTCGTATTAAACACAGCGTGAGAGAGAGAAACCGTGGGTACACACATATATGGCGTCTGAGAAACACATTCGT
>G_Clone_735
GGCCATTACGGCCGGGGGGGAGACATCAGAGTTGAGTGAAAAGATTCAATTGAACCTCGAAAAAATTTTCAAGATGAAGTTCGTCATTTTATTGGTCGTTCTAGTCGCTCTCTTTGCACCTTCCCAGCAAGGTCCCATTGACGTGATCAAGAGTATACCTTCAAGAATCAAACATATGTTCGATTCATCTGATGATCATAAGATAAGTCAACAGGATAAAATGAATACTCTCAAGCCTCCAAGCTATGACATGAAGCCAAACCAGGATCAAAGCTATCAAATTCCTAAGCCATCAATGTCTATGGACATGTCCATGGATATGTCCCGACCCAATATGCCTTCCTACTCAATGAATCAACCTAGCATGCCTAGTATGTCTTCACCGAACATGGATATGGATGGCCAAATGAGAACCTCATACGACTCAATGGGTCAACAAATGCCTCAGGTTAAGGTCGAACGAAAAATCAAGAGAGGAAGTGACTCCAGTGACGGAACCACAATTGAAACATTGGTAACTGATCTTAGAACTGGAGAGAAGAAAACCTATGAGACTGAAATCAAAAACGAGTAAATCTTATTTCAAAACAATTTCTCCCAATAGTTAGCCCCTGAATATACAAATCGATTGCTGAAATAATCCGAATTAAAAGGTATCAATCAATTCATATTGATTGAACTATTTTCGGACTCTTTTCTCAGTTGATTGCTTACGTGTTTATTACTAAAATTAATAAATTTTCCTGAAACATATCTGCTGATCAGTAGCGAGGACAAAAAAAAAAAAAAAAAAAACATGTCGGCCGCCTCGGCCTCTCGAGAATTCGAATATCAGCTATCGATACGTCGACTCGAGTCATGTATAGTTATGTCCACGCTTAACATTCAGTCTTCTT
>G_Clone_736
GGCCATTACGGCCGGGGGGTATATGTGTGTGTGTGTGTGCTTGCCTGGTGGTTGATTGAAAATTTTTATCAATTGTGATTAAATTGGGCAACTTTGTTAATTTAATTGTCTGTGTGTGTGTGTGTATTTGTTATCATCAATATCTTGATACAATTTGTTACCATTCACTGTCACTTTCACACTTACATGTGCCAGGTGTCTGTGAGTGTGTGTATGTTGAATGATACAATTGTAGACAGTAGTAGTGGTTACGGGGTTAAATTTAACGTGTTAGTATAAACAATAAATCAAATTTAATAATACAAAAATGAATATATTTCGTATGTTTGGTGATCTCTCACATCTATTGGCCATCATAATACTTCTTCTCAAAATATGGAAGACACGGTCTTGCTCAGGCATATCCGGCAAAACTCAAATTTTGTTCACGGTAGTTTATACGACGAGATATCTCGACCTGTTCTTCAATTATATTTCCCTGTATAACTCAGTGATGAAAATAGTTTTCTTGGTTACCTCCTACGCCACAATATATCTCATCTTTTTCAAATTTAAAGCAACTTATGATAAGAATCAAGACACTTTCCGAATAGAATTTTTGCTTGGACCATGTGCTGTGTTAGCTTTGATTCTGAATCATGAGTTCTCAGTTGTTGAAATATTGTGGACATTTTCCATCTATCTGGAAGCAGTTGCAATTTTGCCCCAACTATTCATGGTATCCAAGACCGGGTGAAGCTGAACATCACATCGCATTATTTGTTCTGTCTTGATCATACCGGGCTCTATACATATTAACTGGGTTTATCGATACATTTATGAGATTCAGATTGATCTGTACTCGCGTATCATCAAACAGTGCTTTATGCTGATTCTCATTAATGGTAACCAAGTTTCTAG
>G_Clone_739
GGCCATTACGGCCGGGATCTTTGGAAAATTAGGAATAATTTTTGCTATTATTTCTATTGGATTATTAGGTTTTATTGTTTGAGCTCATCATATATTTACTGTTGGTATAGACATTGATTCTCGAGCTTATTTTACTTCTGCTACTATAATTATTGCTATTCCTACAGGTATTAAAATCTTTAGATGATTATCTTCTATATTTAATTCTTTTAATTTATTTAGTATTTCATATTTATGAACTCTTGGTTTTTTATTTATATTTACTATTGGTGGTTTAACTGGAATTATTCTTTCTAATTGTTCTATTGATGTTCTTTTTCATGATACTTATTATGTTGTTGCTCATTTTCATTATGTTTTATCTATAGGAGCTATTTTTAGAATTTTTATAGGTTTATATCATTGATTACCTATATTTTTTAATTTTTTTTTTAACGAAGATGTAGGAAAAATTCATTTTTTTTCTAGTATAATTGGTATTAATCTAACTTTTTTTCCTCAATTTCTTTTAGGTTTAAATGGAATACCTCGTCGATATAGAGATTATTCTGATAGTTTTTTTTTTTGAAATTTTCTTTCTTCTTTAGGTTCTATAATTACTTTAATTAGTTTAAGAATTTTTATTTTTATTGTTCTTGAAACTTTTATTTTAAATCAACGAATTTTTATATTAGAATCATTTAGAAATTTTTCTGATAATCTTAATTTTTCTCCTGTTAAAGATCATTCTTATATAAATAATTATATTTTTATTTAAATACATAGAAACTGTAAAACTGTCGGCCGCTCGCTCTCGAGAATCGATATCAGCTATCGATACGTCGACTCGAGTCATGTATAGTTATGTCACGCTTACATTTCACGCCCCTCCCCAAATTCGG
>G_Clone_742
GGCCATTACGGCCGGGGGCGTAACTATTGTAATGAATCATTTGAATTTTTTAGTTGGAGGTTGGTTTCTTGCCATCATATCTTCATCATCATGGGAGCTTAATTCTTCTGTTGGATTCTTCTGATGAGCTCTGCCATCTGCGCTAATGCTACTTGTTCTTTTAACAAGTGTGACTCAACAGACATCTTCTCTATTGAGAATCCTGATTTTGGGCTTATGAATGCCTGCTTGTTATCTCTCTCTTTTATGAACGGAACCTTGATAGAAATTTCTGGAACATCTGATATACACGTGAAAGAAATTCTTTTACCTTCAACCTTGCTCCTGCTGATATTGCCAAAATACGATGGAAAAAAATTAACTCTTGCACCAAAAACAATTATTTCAATCACTCCAAAAGATACTCATGGTGCTGTTATATTGGCATGTTGACAGGCATCTCAATGGTGTATGACATAAATGATAGTAAATATAATTATCCAATCGTACCTACTAGAACATGTGAATAGAGATCAAACACTTGAAGATATCGTATGTAATCCTCACACTCTCTATCTTCTCGTTCAATCATATCCAATGAAGGATAATAGAGCATAGCAAGTTCATCTATTAGCGGAAGATATATTTGGCATCTTCATGCTATGCACCAATGTTAAGGTGTCATGATATCGTGAATTACTGTGATGTACACATGCATGACGATGGAAGTACTGATTGGAAGAAATTCTTGATCCATTATTTTGATGATCAGAATATTGATTAGTATCCAAACTATATCATGCAGTAGCTCTCAACTAAAGGTATTACGATCGAAAAAATAAAAATAAAAAAAAAACTGTCAGCCGCCTCGGCCTCTCGAGAATTCCGATTATCAAGCTTAATCGAT
>G_Clone_753
GGCCATTACGGCCGGGGGATTGTGATCCGAGAATTTAGTGAAACATGTTTAAATTAGTTCCGAAAGTGTTGGTTAATCCACAAGTAATCAACAATGGAGGGCAAACTCGAGGAATGGCCACTCTCAAAGACATTCGAATGCGGTTGAAGTCAGTTAAGAATATCCAAAAGATCACCCAAAGTATGAAAATGGTATCAGCAGCAAAATATGCTCGAGCTGAACGTGATCTTAAAGTTGCTCGCAGTTATGGTGATGGAGCAAGAGCATTCTATCTCGGCTCTGAACTGCAACCCAAGGAAGATAAACCTCACACTCCTGGTACTCTTCTTATTGCTTTGACATCAGACCGTGGACTTTGCGGTGCTGTTCATTCGGGTGTTGCAAAAAAAGTTCGTCAGATCATGAATGAAGATCCTGAAGCAAAGCAAATGAAAATAGTTACAATCGGAGATAAAGCTAAAGCTATGCTGGCAAAGCCATATAAAGACAATGTGTTATTAATGTTCAATGATTTTGGTGAGAGACCACCATCATTTGGCGATGCAATAACGGTTGCCAACTGTATACTAGAATCCGGTTATGAATTTGAGAAAGGAGTCATCCTGTTCAATCGATTTAAGTCTGTGGTTTCATACGCTATATCTGAATTACCTGTTTTTTCGATGGAGGCTCTATACAAGTCACCCAAACTTGATATTTATGACAGTTTGGATGAATCTGTTATTCGTTCCTATCACGAATATTCGCTAGCAAGTCTCATCTTCTACGCTATGAAAGAAATGCTTGCTCAGAGCAAGCTCGCGAATGACTGCCATGGACACGCAGCAAAATGCCTCTGAATGATCAAAATGACACTTCTTCATCGAACTCGACAGGCCGTCATACAAGAGACTATGAATTATTTTCTGGAACTGCTGCG
>G_Clone_761
GGCCATTACGGCCGGGGGATTAAAGTCTGTGAGAGAGAGATGTACATTATGTAGTGGACTTGACGAGTGAACTTTTCTCTTTTTTCATTAAGTGTTAGGAGAATAATCCTTTCAATTCATCCATCAAGAAAGGATTATCACAAAAAAAAAATTTAATTTTACAATGGAACAATTTGGTAATATCGAATATCAATATCAAGCTGGTTTCGTGCCTCCTCCTATCAGTCCTCCTTCGTACACCTCCGACAGCTCGGACAGAGCATGCAATAGTGTGGATAATAGTCAAGAAGATGATCAGCGTAAAAAGTTACGAAGAGAACGTAATAAAGAGGCTGCAGCTCGGTGTAGAAAACGTCGTCTGGAACAAACAGAACGATTGAGTAATGAGACTGAAGAGTTAGCTGAAGGTAATCGAATTTTGAGAAATGAATTGAAACTTTTGGAAGAACAGCGAGACCATCTCCAGCGAACTTTACAGCTACATCAGACCCAATGTCAACATTATGGCAACAACAACAACAACAAATGAATGCAATTAGAATATATATGTATACACAAATTGCAACGACAACTCATATAACTTATTGATTTTTTCATCTTAACTCAAAGACAACTATATTTATCTATTTCGGTATAAAGCTTATTTGTGTCGACAAAGAAAGAAAAAAAAAAAGAGATAGATTAAATAATATAGATAATACGATAGATAGAACAGAAGAAAAACTCCCCAAAACAGATAAATGTGTGGCGCGCTCGCGCTCTCAGAAATCATAATAGGTTATAAACCGCGCACACCTCGAGTGGGTATATGTGTGGCGCGTTAATTCCGCCCTCCCATGCTACGAGGGAGGGGTAACCTGGACCAG
>G_Clone_768
GGCCATTACGGCCGGGGTCTCTCTGTTTTTGTACCTTCTTTGTTCTGCAGTCTCTCTCTGTGCTCCATTTTCTTTTACTCTGATCGGTGTGCTAATCTGCTGGTTAATTAAGCAAATCGCTTTTCTACTGATCTCGATTGCAATTTACTGCTAATTGTGTACAACATTTACTGCCCTTAGTACATTACATCACCAACCTTCGCTGTGTGTGTGTGTACATCTCGTCAATACCGTTGATATTCCGATACCAATAATAAGAAATAACATCGCCATCATGTCATCAGCTACTGACCAGTACGAATCTTACAATTACGATAAGGATTTGGATAAATCACTTTTCTGTGGTCACAGTGGTAAACAGAGGACCAAAAAGGAAGCCCAAGAACATTCGAATCATTTTGATCCAAGTGGACAGACAAGAAAGTTGGTGACTAAAATGCAAAATACGGAAACAAATAAGCGTAACAAAGATCGAAAACCATCTCAATAATGGGAGAAGCTGTTTTTTTCTCTCTCTCTTTCTCTCTCTTTCTTTCTCTTTTTCTTTCTCAATCAACTGATATCCACACACATAAGAAAAAAAAACAATTTGTCATGTATACACGTTTGATTGTATTAATGCATCAATATGCATATGAATAAATGAATCGAAACGATTAATTCAACCGAAAAAAAAAAAAAAAAAAAAAAAAAAACTTGTCGGCCGCCTCGGCCTTCTCGAAGAATTCGATATCAAGCTTATCGATACCGTCGACCTCGGAGTCATGTAATTAGTTATGTCACGCTTACTTTCACGCCCTTCCCCCACATCGCTCTACGAAAGGAGGAGTAGACCACTGAGTCTAGTTCCTATTTATTTTTTTATAGTAGTTAGTATAAGGACGGTAATTATATTCAAGTTTTCATTTTTTCGAG
>G_Clone_768
GGCCATTACGGCCGGGGTCTCTCTGTTTTTGTACCTTCTTTGTTCTGCAGTCTCTCTCTGTGCTCCATTTTCTTTTACTCTGATCGGTGTGCTAATCTGCTGGTTAATTAAGCAAATCGCTTTTCTACTGATCTCGATTGCAATTTACTGCTAATTGTGTACAACATTTACTGCCCTTAGTACATTACATCACCAACCTTCGCTGTGTGTGTGTGTACATCTCGTCAATACCGTTGATATTCCGATACCAATAATAAGAAATAACATCGCCATCATGTCATCAGCTACTGACCAGTACGAATCTTACAATTACGATAAGGATTTGGATAAATCACTTTTCTGTGGTCACAGTGGTAAACAGAGGACCAAAAAGGAAGCCCAAGAACATTCGAATCATTTTGATCCAAGTGGACAGACAAGAAAGTTGGTGACTAAAATGCAAAATACGGAAACAAATAAGCGTAACAAAGATCGAAAACCATCTCAATAATGGGAGAAGCTGTTTTTTTCTCTCTCTCTTTCTCTCTCTTTCTTTCTCTTTTTCTTTCTCAATCAACTGATATCCACACACATAAGAAAAAAAAACAATTTGTCATGTATACACGTTTGATTGTATTAATGCATCAATATGCATATGAATAAATGAATCGAAACGATTAATTCAACCGAAAAAAAAAAAAAAAAAAAAAAAAAAA
>G_Clone_771
AGAGGTCATACCATACGATGTTCAGATTACGCTGGATCCAAGCAGTGGTATCAACGCAGAGTGGCCATTACGGCCGGGGTGAACTGTGATCCCTCTGATCTGGATGAAAATCTTTCCAACGAAGAGATCAACGCATTTTTGGACAACCAGGTAGCTAATGAATTGTCACCTCAACACGCTGGACAAGATCACAGTGCCGGTAGAGTGTTGGAAGTCAGTGGACTCGTCAAGCTTGATGGTAATGGAAAGGAATCAGTTAAAGAATTGCTCCAAGAAATTATTGCCAACGGTAATGCTGAATTGCTTGACCTGATGGCCCAGATGAAAAAGAAGGGATCTATGGATACAGAAGATAGGAAGAAAGCTTCGAAAATTATTTACAAAGAGCTTCAAGGTAACATGCCCAAGTACGAACCTCAGGTCCAACAGATAACCAAATCAATTTCGACCTCAACTTTCACCAATTTCAAGAATTGGATCGCAAGAAAGTGGCAAGAATTCAAGGATTTCATGAAGAAAAGCTGGAACAAGATCATGCGAAAACAACGATCACCAAATAATCCCCCTGTTGTAGAAAAACGATCATCACATGAAGTACAAAAACGATCTTTATTTATAACCATTTGGACAATCATTGGTATCGTTATTCTTGTGAGCTGGGTTCTCAATTTACTTGTTGCTGTAGCATCACGATAAATCCAATGAGAACAATTATCATGGTAGACATGTCTGATGACCATTGATATTATGCTCTCGTGAATGATGATAAGACTGAAACTAATTTTGCCTGCAAGAAAAAAAAAAAAAAA
>G_Clone_773
CGGTATCATACCCATACGATGTTCCAGATTACGCTGGATCCAAGCAGTGGTATCAACGCAGAGTGGCCATTCACGGCCGGGGTGAACTGTGATCCCTCTGATCTGGATGAAAATCTTTCCAACGAAGAGATCAACGCATTTTTGGACAACCAGGTAGCTAATGAATTGTCACCTCAACACGCTGGACAAGATCACAGTGCCGGTAGAGTGTTGGAAGTCAGTGGACTCGTCAAGCTTGATGGTAATGGAAAGGAATCAGTTAAAGAATTGCTCCAAGAAATTATTGCCAACGGTAATGCTGAATTGCTTGACCTGATGGCCCAGATGAAAAAGAAGGGATCTATGGATACAGAAGATAGGAAGAAAGCTTCGAAAATTATTTACAAAGAGCTTCAAGGTAACATGCCCAAGTACGAACCTCAGGTCCAACAGATAACCAAATCAATTTCGACCTCAACTTTCACCAATTTCAAGAATTGGATCGCAAGAAAGTGGCAAGAATTCAAGGATTTCATGAAGAAAAGCTGGAACAAGATCATGCGAAAACAACGATCACCAAATAATCCCCCTGTTGTAGAAAAACGATCATCACATGAAGTACAAAAACGATCTTTATTTATAACCATTTGGACAATCATTGGTATCGTTATTCTTGTGAGCTGGGTTCTCAATTTACTTGTTGCTGTAGCATCAGGATAAATCCAATGAGAACAATTATCATGGTAGACATGTCTGATGACCATTGATATTATGCTCTCGTGAATGATGAATAAGACTGAAAACTAATTTTGCCTGAAGAAAAAAAAAAAAAT
>G_Clone_775
GGCCATTATCGGCCGGGGAGACATCGGCGTTTGAATGTATCAGTTAATGTTTATCAAATCATTTCCTTTTTCTGTTTGATAGTTGGAGTTAACGAATTGATTTTCGTGTAAAATTAGACAAGATGATGACTCAAAAGATGGACACTTTCAAGCAACCTGAGAAAGGTATGCCGGAAGATGCTACCACAAAAATTCATAGGATCAGAATTACTTTGACTTCAACCAATGTTAAGAGTCTTGAGAAAGTGTGTGCTGAGCTCATGAAAGGAGCCAAAGAATATAGCTTGAAAGTTTTTGGACCAGTTAGAATGCCTACCAAGGTGCTAAGAATAACTACTCGTAAAACACCTTGTGGTGAAGGTTCCAAGACGTGGGATAGATTCCAGATGCGAATTCACAAACGCGTTATCGACTTAAGGAGCTCCTCTCAAATGGTTAAGCAAGTAACATCTATCAGTATCGATCCTGGCGTTGATGTAGAGGTGACTATAGCCGATCCAGTGAATTGAATGTGTGTTGAATGATTCATATTAAATCAGCCAAAGCTATGGCACTATCAAGCCCAGGAAAGCATAGAAATATAAAATACTGTGAGTCTGGATTGACATCTAATATTAATATAATAAAAAGAGAGAGTGAGATGGCATTATCAGATTAGAAGTAGTCGGGGGGGGAAAAAAAAAATAATTAACTGGGGCGCGCTCCGCCTTCGAATATCTAATAAGTTAAAACCCGGAACCTAAGTATGTTATTTTGGGCGCTTATTTAGCCCTCCAATCCGTACGAAAGGAAGATTGAACTGAACTGGCATATTTTTAACTTGAATAAAACG
>G_Clone_779
GGCCACTTACGGCCGGGGGCAGAAGTAATCGAATGAATCATTTGAATTTTTTCAGTTCTGTATTGCGTTCATTCTATCAAGTGACAATCATCATGGGAATTCTAATTCTCATTGTTCTCATTCTTCTGATGAGCTCTGCGAAAGAGGCTAATTCGACTTGTTCTTTTGAGAACTGTAACTCAACAGAGAGTTTAAAAGCAAGAGAAATCAACTCAACTGTGCTTATGAATGGCACCTTGGTATCTCAACAATTTATGAACGGAACATTGAGACAAATTTCACGAACATCTGTCAAACAAGTGAAAGAAATTCTTTTACCTTCAAGCTTGTTCTTGGTGATAGTTCGAAGAGAGGATGGAAAACAAGTCGCTCTTCCACCGATAACAATTAGTTCAATCACTCCAAAAGATACACATTGGTCCTTAGATTGGCATGTTGACAGGCATCTCGATGGTTATAGTAGTAGTTATAGTAGTTTTAATTCTCCTATCGAAGTTATTAGAACCTGTGGTTATTGCTCAAACACGGAAGATATCGTATGTTATCGTCACACTCGCAATCAAATTGTAGAATCATATCCAATGAGGTATAATAGAACAGTGCAAGTTCATCTATTTGCGGAAGATATTTTTGGCATCTTCATGCTTTGTACCAATGTTAAATTTTCTTCTATCGAAAAATTACTTTGATTAACACATGCTTGACAGTTGAGGTCTGATTCAATGAGATTCTTGATCCTTAATTTGATGATCAAATTTTGATTTGTTTTCCAAATAATCGCAGTGCTCTCATAAAGTTATGACGATCGCTAAAAAGAATAATGAAAATAACAATATCAACTACATACCACGATACAGTACGCTCCCCGACAGATAGGACTAGAAAACTCTCTTTGTTCGTA
>G_Clone_785
GGCCATTACGGCCGGGGGTGCTGATGATGTGAAGAAAGGAACCATCAAAAAGCTGAAGAAAAAGTTTTCCGAAATATTGAAAGATGAAACCACCAAAGCAAAGTTGATCGAATTGATCAAGAAAAGAGGAAGCATCAAAACACTTACAGAGGAAGATTGGACTCAAGTGAAAGCAATTGCTGACGACTACTATCAACGAAATCCAGAGGTTTATACTGAAGTGAAAACTTTACTCAAATCAAAAAAAAGTAGTGGAAAGTTTACCAAAATTATCAAAGCCATTCTAAAGTTTCCACTTAAGATCGCAAAATGGATCTACAATATTATCGTTGCATTCATTGGTGAAGCCCTTGGATTGGCACTTTTGCCAGTAGGAATTGTATGCTTCTTCGTTTTCGGAAGCCTGAATCTTTTCTTCGATTCTCATACTCTTGAAAGGATGGCAGAGGAACCTTTTTTGGCAGCTTTTGGCCTGACAATGTTCTCACTCACTCCATCGGATATGAATATGATGAGAACTGTTATGATTGGAGTTGACCCTCCGATGAGTCATCATCATTAGAAATCAGAAATATTTAGAATTTTCTCTCGATGTTTCTTTCAAATGAGTATGGTGTGAGCAATGCTGATTAATAGTTAATGCTCATCATTGAAGATATAGCTTGCTCTCTCATCGAATTGAGTTAAAATAATTCAGATAACCGAAATCAGTCGACTCAGTTGTACTCAATCATGTCAAATTCAGTAAGATCTTTTTAATAAATTGTGAATGCAATCGTTGACAGATAAAGAAAAAAAAACTGTCGGCCGCCTCGGCTCTCGAGAATTCGATATCAGCTATCGATACGTCGACTCGAGTCATGTAAATAGTTTATTGTCACCGCCTTAACATTTCACGGCCTT
>G_Clone_790
GGCCATTACGGCCGGGGGGATGTTTGGGGAGATGGTTTATTCCAGAGTGTTTGGCAACCCAGAAAATTTGTATGCATACCCCAATTCTTATCAGCTGATGGGAAGTTCTACCCCTAGGTTGAGAAGGCAAGAGATGCAGGCACACAAATCTTTGAACAGAATCACTATTTTTCTCTTTTGCTGCTTCCTTATTTGTCTTCTTGTCTTCTAAGTGGGGCACGATGATTATCTTCTTTCTATATTTATTGTATACATTGTAAAAGGCAAGCTTTAAAAACTTGGTGGATTCATTGAGTGAATTATCATAGGCTAAAGAGCTTGAGAGTTTATATGCACAGAACTCTGCTCCTAAACCTCTATTAGTTCTGTTATACCATCAATTTTTAAACATATCGCAGTAATGGGAATTAAACCTACTAGTTATGACCTTACATAAACTATCTATTATCTTTGAAAAAAAAAAAAAAAAAAAAAAAAAAAAA
>G_Clone_795
GGCCATTACGGCCGGGGGTAATGGAAAGGAATCAGTTAAAGAATTGCTCCAAGAAATTATTGCCAACGGTAATGCTGAATTGCTTGACCTGATGGCCCAGATGAAAAAGAAGGGATCTATGGATACAGAAGATAGGAAGAAAGCTTCGAAAATTATTTACAAAGAGCTTCAAGGTAACATGCCCAAGTACGAACCTCAGGTCCAACAGATAACCAAATCAATTTCGACCTCAACTTTCACCAATTTCAAGAATTGGATCGCAAGAAAGTGGCAAGAATTCAAGGATTTCATGAAGAAAAGCTGGAACAAGATCATGCGAAGACAACGATCACCAAATAATCCCCCTGTTGTAGAAAAACGATCATCACATGAAGTACAAAAACGATCTTTATTTATAACCATTTGGACAATCATTGGTATCGTTATTCTTGTGAGCTGGGTTCTCAATTTACTTGTTGCTGTAGCATCAGGATAAATCCAATGAGAACAATTATCATGGTAGACATGTCTGATGACCATTGATATTATGCTCTCGTGAATGATGAATAAAGACTGAAAACTGATTTTGCCTGTAAAAAAAAAAAAAAAAAAAAAAACGAAAAAAAAAAAAAAAAAAAAAAAAACTTTGTTGGGCCCGCTCTCGGCCCTCTCGAGAATTCGATTATCAAGCTTATCGATACCGTCGACCTCGAGTCAGTGTAATTAGTTATGTCACGCTTACATTCACGCCCTCCCCCACATCGCTCTAACGAAAAGGAAGGAGTTAGACACCTGAGTCTAGGTCCTATTTATTTTTTTATAGTTATGTAGTATAGACGTATTATATTTCAAATTTTTCTTTTTTTTCTGTACGACCCTGTACGCATGTACATAACTGAAACTTGCTTGAAGTTTCGGACGTCGAGCTTAATTGCGGCGTAC
>G_Clone_800
GGCCATTACGGCCGGGGATATATTGGCGGGATTGGTTCTCTCGGCTATCATGATGCTCCTCTTACTCCCCATTATCGAAGCTTTGGATACTTTTCTTCTCATAAACAAATACTCACCTTTCCTCTCGATTCCTCTAGTTATAGCTATGGCATCGTTCTATCCGAAATCAGATCATTGGTCTCCAGCACGAGGTGATACATGTGTGATTATAGGGGCTGGAAGTGGTATACTTTTCGGATCTTGGCTCAATTATCAGCTTGGTATTATCAGAGGACCAAGCCTATCACGACCATTTCCAATTTTGTGGCCAGGCTTCAATCTGATCGGTCTTGCATTGTTGAGAGCTTGCATCGGTATATTGTGTATTGTTGGAGTTCGAGCTCTTGGCAAATTCACCACGTTTTCACTCGTTTGTTATATTCATAAATTGAATCCTAAGGATCCAGAAACAAAAATCAAACCTTATGTAGAGATTCCAGTTAAATTATTAACTTATTTCTTCATGGGAATAAGCATAACTTATCTAGCTCCAAAAGTTTTCAGACTACTGTACATAGAGAGGCCTACCATGTTCACAGAAGTTTGATACTTATTTCTTCACTAAGTTTTATCATTACAATTGTTCATCAAATTAAATTTTATCAGTTTTACTCTCGGAGACAAAAAAAAAAAAAAAAAAAAAA
>G_Clone_805
AGGCGTCATACCATACGATGTTCCAGATTACGCTGGATCCAAGCAGTGGTATCAACGCAGAGTGGCCATTACGGCCGGGGATTCACAATCAGCGAGTAGTTGAAAATTGTTTTTAACGGGTGAAGAAAATTTTTTTCCTCTCTCTCTCTCTTCTCAAGTTAATTGTGTACTAATACTGTGTGTATTTGTGTGATTTTCGTTTAAGCAACACGAAAAAAAGAATACCAATAATATGGCTGACCTTAAGGATATCATTTTCACCATTCTCAAGTGGGGCATTGTGGTTGTTGTGTCCATCGTATTGGTTCTCATGACCATACATGTCATTGAACATGCCAAAAGTTTAAATACTGAACAAGTGATCTGGATTATAGTCACCTATCTGGTCCTACTGTTCGGCTTTTTTGGTGCTTATCGGGAAGAATTTTTGTATGCCGTTATTTTCGGTATTGCTCTCATTCTCGATCTCATCTATGCCTACTCATCAAAGGCATCTGTTGGACGAGAGGATCAAAAGGGTGTTATGGTTGGTCTCACCATTGCCACATGGGTGTTTGCCTTCATGATTCGATTCGTTGGTGTCCATTCAATCCCGCTCAGATAATCGATTTCATCCATTCTTTATCTCTCTCTCTCCCATATTATACACACACCTTGCATACAATTCTTCTTCTTCTTATGAATGTATCTCTCTTCTCAATGCCAATTACACCAATCCGGGCCAAATACCTCACCACAAGTGACTTGGACAGAAGAAAAAAAAAAAC
>G_Clone_807
GGCCATTACGGCCGGGGTGTGTTTTGTTTTTGTATTCTTTTTTTTGATTTAAATTACTAATTAATATCTTTTAATTAGTGTGTATATTTGGTAGATTTTTGAATCTATTCGAACTCAAGATTGCCTGTTGTAGAAGATAATAATGCCTAAAAGAACTGAGCCCATCTTGATCGATGATGATCAAGATGGCGTACTTGCTGCGTTACCCAGTCAAGCTAAGGTATCCACAGCTTCATCTTCATCATCTCGCACTTTCATCATCCATCCACCGTCCAGTTCTATTAATTCTAATCCTGGTCAAGTGATTAAGATTCCTAACCCATACTACAGACCGGAGAAGAAAAAGAAGGTCATCAATAACTCTGGTAAAATAGAGACAATCAAGAATCCGTTTGCATGCCAAAGAGGTGAAAAAGTTCCAGTGGACGAGCTCACGCTTATGTTTTTATCGATAGTTGAAGGAAAAGAGATTCCCACCATTTTCAAAGATCCACCAATTTTTGATGATGATAAAGAATGTGTTATAATGTAAATATTTTTCGTTCACTACTGTAAATCACATGATAGCCAAAGATGGGTCAAGAGAGAGTGGTCCCATGAAAATATTACCTCTTATGACCACCGATCACTCAATATTATTTCGGTGACCTCTGAGCTCTATTTTGTATTTATTTATGCCTACTATTTTTGTGCACTGACCTGACAGGGTGCCAAGTGCCATGAATGTGCAAATAATGTCCATGGTCCAGTGGGCACTTGATGATAAGAAAGAAATAACAAAATAAAACCTCGTCGGTCCGCCTCGGCCTCCTCGAGATTCCGATTATCAAGCTTATCGATACCTGACGTACTTTCGAGTCCATGTCATTAGTTTATGTGTCACGGCTTAAGATTCACGACCTTCTCCCCCACATTTCGGCTCT
>G_Clone_810
GGCCATTACGGCCGGGGGGTTGGAGTAGGTGAATTTGAATTTGAATTGTGTCCTTCATCATATTTTCACAACCTTCTTGTCTCATTGTCAAACTGTGAATTATCTTACATCTTGTCAGCTATTCTATTCAATCAATCAGTGTAAGTGAGTGAATATTTCAAGCGATGGCGTCTCCCGATAACTCGCAAAAATCTGGCAAAACGAGCAAATCAATTAAAAGTGGCCTCCAATTTCCGGTGGGCAGAATTTCTCGAATGATGAAGAAACACCATAATATCGGATATCGTGTTGGTATATCGGCACCCATCTTTACGGCAGCTGTGTTGGAATATTTGACTGCTGAAATTCTTGAACTTGCCGGAAATGCTGCTAGAGATAATAAGAAGAATCGAATAACTCCGAGACACATGCAATTGGCCATCAAGAATGATGAGGAACTCAATAAATTGCTAGCTGGTGTCACCTTACCTCAAGCTGGTGTATTGCCCAATATTAATACTGCTCTTCTTCCGCCCAAAAAGATCGCATCCGGATCACAAGAGGATCGAACCATCATTAGATCACAAGAATTAGCTAGCCAATAAATGTGAACAGTCCAGCCATGAAAGTTGTTGGATTGGTTTCCCTACATGTAGAGTACATATCGATGGGATGAAGTTGATTTGATCACGATGTGGAAAGATTTTTCAATGACATTGGGGCTTAACAATCGATCGTAAAAAAGCTTTGCCTCAATTTAATTGAACTCTTCGAGGTCAAATTCAACCGAATTATTTTTCTCACATTCCATGATTGGAATCAATCTGTCACTCACATTATATCTACTTATGGCTAATATTATCATAATGTTTCATGTTAACACATTTCTGGTGACTTTTTCACCCCACCAAAAGATAACTC
>G_Clone_817
GGCCATTACGGCCGGGGGTCATATTCATTTGTACTGCGTGCTTGTAATTGTAATTGGAACGTTGTTTTTCATCAATTAATTTAATTTGATGTTCTGATGATTGAATGTTGTAGTATGGTCTGCATGTGGCTGCACTGATGAATTGTTGATATTTGCTAGATTCCAGTACATTGGTTGATCGAAGCGTGTGAGCTCGATCATCATTTTTTAGGATTCATACTTTTCTCTTTTTTCTTGAGTCTCGTTTATTCAGATTGATCAGAAATTAAGATTGAAAATGGTTCGTCTAACTGAAACGCTGTGTAAATATATACCAAAATGGTATGCCATTAACAATTCATCAAGCAAGAAGTTTCATAGGAGATACAACATGTACAGAATGACTCAATTTTTGTATGGACGAAATAGAAATTGCTTCAGATTGGCTATGAGAAAGATACACAAAGAATTGCAGTACGAAAATCGGGACCGAGCATTGAAAAAACTCGCTTTCCGTGATCTGTATTCACAGAGAATTGTTGCCGCTTGCAGGGAACACGATTACCCACATAGCATTTTTCTGTCCTCCCTCTCTGTGATGGGAGTTGAGCTCGATCGTTATGCTCTTTCATGCTTGGCTATCTGGGAACCTAGAACATTCAGAGCCTTGGTAGAGCTGGTCAAAGAGTTCGAGTACCAGAATCCTCTAGATCCATTGAGAGAGCGTGTAAAACCAGCTTCGGTCATCTCTCGGGGTAATTTAGATGACTTGACAGTCAGGTACCAGAAAATTACATCTCCAAGAGTAACTTTGCTATGTTCACTGGTAGTAGATCAATAAACGACGTCATAGTCGTAGCTCCCAGCGAAAATAAAAAAAAAGAAGAAAAGAAACCTGGTCGGGTCGG
>G_Clone_818
GGCCATTACGGCCGGGGAAGTATCACAAGTTCAAGAATCATTGGACACACTACAATCGTACATTGATGGTATGAGAAAATTGGCCTCATCGGTTGTGTCCGCACTGAATGATGGTAAAGAGATAGAGAAAAGTTTCGAAGATCTTACCATGAAAATACAGAGGACAGCGGAAAGGATACGAGAAAAATTAGGAATGATGAAACATAAAATTGATAATACAAGTGAATCATCTAAAATGACTGCTGAATTTCGTATCAAAGAAACTCAACATACTTCTTTACAACGAAGATTTGCTGACATGATGTATATGTTTTATCAATTGCAAACCGAGTATCGTGAAAGGTGTAAAAAAGTTCTTAGAGATCAATTAGAAGTTATGGGTCGTGTAACATCTGACGATGAAATTGAGAAAATATTGGAAACAAAAGATCCTGCACTGTTTACGGAACAAATTTTAGGTCAAACTCAAGTGGCCAAACAACAGTTAGCCGATATTCAAGCGAGACATCAACAATTTATTAATTTGGAAAAAAGTATTCGAGAATTGAGAGATCTATTTTTTGATGTCCACATGCTGGTCCAAGAGCAAGGTGAATTGGTTGATCGTATTGAAACTCAAGTAGGAAAGACAAAAGATTTCGTCCAGAAAGCCAATGAAGAGACTGGTAAAGCGTTGATATATCAACAGAAAGCTCGTCGAAAGAAAACCATGATAATCATATGTTTGGCAGTCATCGCTCTTGTGACTGTGGGTGCGATAGTTCTTTCCATTCGTGATCCCTATCTTCTATTCTCCCCACCTTGATGATGATTTCATTTTTTTGACATGTCACTATGACTCCCACAAACATGAGCTCATACAAAAGCATGTTACAACAGACTAGTTTTCCATTGGAGTCCTA
>G_Clone_824
GTGGCCATTACGGCCGGGGAGCAAGAAAAGTTGGCCAAACAGAGACGGGATCTAGCTCGACAGAAATCACCATCTCCAGATGAGCCTCCTTCCGACAAATTTGACGGTGAAGGAGATATTTCCGAAAGAAGTGGTGGACCAGCCTCTGAGGGTCGCTCTGAAAGCGAAGCAAAGGAACGTGCTGGTACTTCCATGATAAAGATCGAAGGAAATGTTATCGTCGAAGGAATGCTCAACAGAAAGCATGTTTGGGAATCAACCACAAAGAGAGCCTCGAATCGATCCTGGGAAAAAGGATTGTACATTGTTCTGAAAGGAACTCACTTGTGTGTTTATAAAGACAGCAAGCATTTCAAGCAAGAACCTGATAGATTCCTTAGAGGAGAGAGACCTGTGGATCTGACTCAAGCTACTGCCGAGGTCCCAGCTGATTATACCAAACGCAAGAATGTTTTCCGTTTGAAACTTACCGATGGAGGAGAATTCCTATTTGAAGCTCCTAATACGGAGGAAATGAATGCATGGATCGGTAAAATTTCTCAGTGCAATCGTGAGGCAAAAGCATCGTCTCCTACCCGCGCTCAAACACTGCCAGCAAAAACTGAACCATTAGTCAAAGAGGAGCACAAAAAGCGTGGATTCTTCACCATGAAGAAAGGCAAATGAAATTGTTGATACAAGAGCAGCTACTCTTAATGTGATCGTTTAAAATATACTACATTATGTTTATCAAAAACCATGTTACTCTCACAGAAACACTCCCTCCATACCACCTTCACTCGAAACCACCATAACTTACTTTATTGAACGAAAATCCTGACTCGAATCGATGAGAGTCATTCCTAACATAGATAGTATCATGCACATGTGGCACATCATTCATTGACTTTTATTTTGCTTATGATGACCATCCTTGGAA
>G_Clone_824
GGCCATTACGGCCGGGGAGCAAGAAAAGTTGGCCAAACAGAGACGGGATCTAGCTCGACAGAAATCACCATCTCCAGATGAGCCTCCTTCCGACAAATTTGACGGTGAAGGAGATATTTCCGAAAGAAGTGGTGGACCAGCCTCTGAGGGTCGCTCTGAAAGCGAAGCAAAGGAACGTGCTGGTACTTCCATGATAAAGATCGAAGGAAATGTTATCGTCGAAGGAATGCTCAACAGAAAGCATGTTTGGGAATCAACCACAAAGAGAGCCTCGAATCGATCCTGGGAAAAAGGATTGTACATTGTTCTGAAAGGAACTCACTTGTGTGTTTATAAAGACAGCAAGCATTTCAAGCAAGAACCTGATAGATTCCTTAGAGGAGAGAGACCTGTGGATCTGACTCAAGCTACTGCCGAGGTCCCAGCTGATTATACCAAACGCAAGAATGTTTTCCGTTTGAAACTTACCGATGGAGGAGAATTCCTATTTGAAGCTCCTAATACGGAGGAAATGAATGCATGGATCGGTAAAATTTCTCAGTGCAATCGTGAGGCAAAAGCATCGTCTCCTACCCGCGCTCAAACACTGCCAGCAAAAACTGAACCATTAGTCAAAGAGGAGCACAAAAAGCGTGGATTCTTCACCATGAAGAAAGGCAAATGAAATTGTTGATACAAGAGCAGCTACTCTTAATGTGATCGTTTAAAATATACTACATTATGTTTATCAAAAACCATGTTACTCTCACAGAAACACTCCCTCCATACCACCTTCACTCGAAACCACCATAACTTACTTTATTGAACGAAAATCCTGACTCGAATCGATGAGAGTCATTCCTAACATAGATAGTATCATGCACATGTGGCACATCATTCATTGACTTTTATTTTGCTTATGATGACCATCCTTGGAA
>G_Clone_825
GGCCATTACGGCCGGGGGGGAGACATCAGAGTTGAGTGAAAAGATTCAATTGAACCTCGAAAAAATTTTCAAGATGAAGTTCGTCATTTTATTGGTCGTTCTAGTCGCTCTCTTTGCACCTTCCCAGCAAGGTCCCATTGACGTGATCAAGAGTATACCTTCAAGAATCGAACATATGTTCGATTCATCTGATGATCATAAGATAAGTCAACAGGATAAAATGAATACTCTCAAGCCTCCAAGCTATGACATGAAGCCAAACCAGGATCAAAGCTATCAAATTCCTAAGCCATCAATGTCTATGGACATGTCCATGGATATGTCCCGACCCAATATGCCTTCCTACTCAATGAATCAACCTAGCATGCCTAGTATGTCTTCACCGAACATGGATATGGATGGCCAAATGAGAACCTCATACGACTCAATGGGTCAACAAATGCCTCAGGTTAAGGTCGAACGAAAAATCAAGAGAGGAAGTGACTCCAGTGACGGAACCACAATTGAAACATTGGTAACTGATCTTAGAACTGGAGAGAAGAAAACCTATGAGACTGAAATCAAAAACGAGTAAATCTTATTTCAAAACAATTTCTCCCAATAGTTAGCCCCTGAATATACAAATCGATTGCTGAAATAATCCGAATTAAAGGTATCAATCAATTCATATTGATTGAACTATTTTCGGACTCTTTTCTCAGTTGATTGCTTACGTGTTTATTACTAAAATTAATAAATTTTCCTGAACATATCTGCTTGAATCAGTAGCGATGAAAATGAATCTCATTCTCTGATAAGTCTCTCCATATGTAGATACATATATAAAGAAATAAGATCACCATGTCGCCGCCTCGGCCTCTCCGAGAAATTCGATATTTCAAGCTTTATCCGATACCGGTCGAAC
>G_Clone_828
GGCCATTACTGGCCGGGGATATTTTTTCGGTGAGAAGACTTTTAATTGTGATCGTGATTGTTTTAAGTCTGAGAAGTGTAAATTGACTAGATCAGTTCAGTTTGAGTGTTCAGTTGGTGATCATTGTTGGTTTTGATCTGGTGATTGATAGGTATCTGTGAAATTTGGTGGTGATACTGAATTACACATCATGTCTGAGAAGCCTGCTGATCCGAAGCAATTGTGGCAATTGAATGCCGATAATCTGGTAGATCAGGATGAATTGATTGATGATAATGCTTTGTTAACGGAAGAAGATCTCAAAAAGCCTGATCCGGAAAGCTTGAGAGTTAAGGGTAATACTGATCGTAAGCCATGTGCTAATTGTACTTGTGGTCTTTCGAAAGAAATGGAGCAAGAACAGTTGAGAAAAGTTCGAGAAAATACAAAAAATGCTAAATCTGCTTGTGGAAATTGTCATCTTGGTGACGCATTTCGATGTTCTGGCTGTCCATACCGTGGAATGCCAGCCTTCAAACCTGGTGAACAAGTCACTCTTGATTCCACTTCCGATCTCTGAGAAAGCAGCTCTCAGTCATCTTTTGATCATCTCCTATCTACAAGATGTCGGATTTCAATCTAGAGTTTGAGTGTCAATCCAATTTTATTCGTTTCCAGTTAGATGGTACTATGGTTTGAAGCCAAATATTTTCCACTTAATAATGAATCTGAGTATTCGCTCTGAATGCCGTAATAAACTCTTTTGTGATGAAAAAAAAGAGAAAAAAAAAAAAAAATATCTGTCGGCCGCCTCGGCCTCTCGAGATTCGATATCAGCTTATCGATACGGTCGAACTCGAGTCATGTATAAGTTATGTCACGCTAACTCAGCTTCCAACATCCGCCTCTTACCGAGAG
>G_Clone_831
GGCCATTACGGCCGGGGTGTATGGAAGTATGGTGGTGGCCCTGGCAGCAGCTACGGCTGGAGCCTATGTCCATCTCTACACTTCCTTATTGTCAGGAGGTCTTCTCTCCTCTTTGGGAACCTTTGGTCTGATAATGGCTCTCTATTCCACACCTCACACAAGGGAAAATTATACCAAAAGAATGGGCTATCTCGCTGGATTAGGTTTCTGCAGTGGTCTCAGTCTTGGACCACTCTTGGAGGTCGCCATGTTCATTAATCCATCACTAGTGTTAACTGCACTTTCCTGCACGGCGATAATATTCGCTAGTTTCACTCTGTCAGCAATATTCGCAGATCAGGGCAAATGGCTCTACTTGGGAGGTCTTCTAAGCTCAGCCCTATCAATGCTATTCTGGATGTCCCTCTTGAACCTCTTCTTCGGATCTCGTCTGATTTTCCAAGCTAATCTCTACATGGGCCTTTTTGTCATGTCTGGTTTCGTTATGTACGACACTACCTTGATCATTGAGAAACATCGTCGCGGCGATGACGACTTCATCAGTCATGCAGTAATGGTTTTCATTGATTTCATCTCTATTTTCAAGCACATATTGGTCATTCTTATGCAAAAAGAGGAACGCCAGAGTAGGCGTCGCAAGTGAAAGCTTAAGACTTTTCCTAGCCACCCTTATCATTATTTTTCCCTTGAACACTGCATCTCTACTTGTCGAATATTTTAAATCCCAAGTTGAAAAAAAACTGCGTCAATTGTTCAAATGTAATTTCTCGTGTGTATAGATATGATTATTTACTATAGAAAAAAAAAAAATA
>G_Clone_835
TGGCCATTACGGCCGGGGAGATATTATATATTATATATCAAAATATCGTTGTGTTCTTGGGATTAAGTATATGCAAGACTTTAGTTCAAAAAATGACAGATTTAGCTCCATCAACATCATCTACCTCAGTGATCAGTGAGAAAGAAAAGAGATTAGCCAGATTGTCTAAGCTCAAGGAACTCAATCAAAAGAGGGTTGAAGGTTCTCGGTTGAACCATAAGGAAGTTGTTGAAGAATATAAGAGAGCAAAATTACCAAAAAATTGGGATAAAAAGCAAGAATGGGTCAACAAGAAATTGGATGAAGAAGAGAAACGAGAGGAAGCCAAAAGTCAAGGCATTGATTATGATCGAATCAAGATGATGAATGTTCAAGCTGCTGAGGCAGACAAACTCAATCGACGAAGAATGGCCAAAAAGAATCCTGATCAAGGTTTCTCTGATTTTGAGGCTGCTGCTGCCCGAAAGTATGAAGGTCTAGTGAAAACTATCAAGCCTGACATGGAGCATTATCAAGAGGTAAAAGAAAGTCTTGGTGAGAAAGCCTTCTATCCAGATTTACAATCAGCTCTAGAACCAATACATGCAGAGACCAAGGAAGGTGTTGACCGAATGGTAGAAGATTTGGAAAAGCAAATTGAAAAGCGTAATAAGTACAGTAGAAGGAGGAAGTATGATGAAGATGCTGATATTGATTACATTAACGAAAGAATATGAGATTTAACAAGAAACTGGAAAGATTCTATGGTGATTACACAAAAGAAATCAAACAGAATCTGGAACGTGTACCGCTGTTTAGTGGAGTTCCCTTTTTCACTCAAATATCGTCATCTGACATGGTTATCATCGTCATGAGTGCTTAACTCTGCATCATATTTCCATCATTAACAGGCCAATACATTA
>G_Clone_835
GGCCATTACGGCCGGGGAGATATTATATATTATATATCAAAATATCGTTGTGTTCTTGGGATTAAGTATATGCAAGACTTTAGTTCAAAAAATGACAGATTTAGCTCCATCAACATCATCTACCTCAGTGATCAGTGAGAAAGAAAAGAGATTAGCCAGATTGTCTAAGCTCAAGGAACTCAATCAAAAGAGGGTTGAAGGTTCTCGGTTGAACCATAAGGAAGTTGTTGAAGAATATAAGAGAGCAAAATTACCAAAAAATTGGGATAAAAAGCAAGAATGGGTCAACAAGAAATTGGATGAAGAAGAGAAACGAGAGGAAGCCAAAAGTCAAGGCATTGATTATGATCGAATCAAGATGATGAATGTTCAAGCTGCTGAGGCAGACAAACTCAATCGACGAAGAATGGCCAAAAAGAATCCTGATCAAGGTTTCTCTGATTTTGAGGCTGCTGCTGCCCGAAAGTATGAAGGTCTAGTGAAAACTATCAAGCCTGACATGGAGCATTATCAAGAGGTAAAAGAAAGTCTTGGTGAGAAAGCCTTCTATCCAGATTTACAATCAGCTCTAGAACCAATACATGCAGAGACCAAGGAAGGTGTTGACCGAATGGTAGAAGATTTGGAAAAGCAAATTGAAAAGCGTAATAAGTACAGTAGAAGGAGGAAGTATGATGAAGATGCTGATATTGATTACATTAACGAAAGAATATGAGATTTAACAAGAAACTGGAAAGATTCTATGGTGATTACACAAAAGAAATCAAACAGAATCTGGAACGTGTACCGCTGTTTAGTGGAGTTCCCTTTTTCACTCAAATATCGTCATCTGACATGGTTATCATCGTCATGAGTGCTTAACTCTGCATCATATTTCCATCATTAACAGGCCAATACATTA
>G_Clone_844
GGCCATTACGGCCGGGGGGTTGGAGTAGGTGAATTTGAATTTGAATTGTGTCCTTCATCATATTTTCACAACCTTCTTGTCTCATTGTCAAACTGTGAATTATCTTACATCTTGTCAGCTATTCTATTCAATCAATCAGTGTAAGTGAGTGAATATTTCAAGCGATGGCGTCTCCCGATAACTCGCAAAAATCTGGCAAAACGAGCAAATCAATTAAAAGTGGCCTCCAATTTCCGGTGGGCAGAATTTCTCGAATGATGAAGAAACACCATAATATCGGATATCGTGTTGGTATATCGGCACCCATCTTTACGGCAGCTGTGTTGGAATATTTGACTGCTGAAATTCTTGAACTTGCCGGAAATGCTGCTAGAGATAATAAGAAGAATCGAATAACTCCGAGACACATGCAATTGGCCATCAAGAATGATGAGGAACTCAATAAATTGCTAGCTGGTGTCACCTTACCTCAAGCTGGTGTATTGCCCAATATTAATACTGCTCTTCTTCCGCCCAAAAAGATCGCATCCGGATCACAAGAGGATCGAACCATCATTAGATCACAAGAATTAGCTAGCCAATAAATGTGAACAGTCCAGCCATGAAAGTTGTTGGATTGGTTTCCCTACATGTAGAGTACATATCGATGGGATGAAGTTGATTTGATCACGATGTGGAAAGATTTTTCAATGACATTGGGGCTTAACAATCGATCGTAAAAAAGCTTTGCCTCAATTTAATTGAACTCTTCGAGGTCAAATTCAACCGAATTATTTTTCTCACATTCCATGATTGGAATCAATCTGTCACTCACATTATATCTACTTATGGCTAATATTATCATAATGTTTCATGTTAACACATTTCTGGTGACTTTTTCACCCCACCAAAAGATAACTC
>G_Clone_847
GGCCATTACGGCCGGGGGAGCGTGTTTAATTGTAATTTTTGCCGGCTACTTGATTAAATTGGTTTGGTAATAAATTGGATCATTCATTGTTTTGAAGTGAAATTTCCAACAATTGATTAAGAAACGATGTCTAGCGGACGACCTTCGATGGCTTTGACAGCCGATGATGTGTCCAAGTTTTTGGCTTGTGCAACTCATATCGGTAGTAACAATTTAGATTTCCAAATGGAACAATATGTGTACAAGAGACGAAGCGATGGTACCCATATTATTAATCTAAAGCGTACATGGGAAAAGCTTCTACTGGCAGCCCGAGCCATTGTGACTGTCGAAAATCCGGCCGATGTGTGTGTGATCGCATCTCGTGTCCAAGCACAGCGTGCTATATTGAAATATGCCTCACACACTGGTGCCTCTCCGATTGCTGGTCGATTTACGCCCGGAACTTTTACCAATCAAATTCAGGCTGCTTTCCGAGAGCCCAGATTGTTGGTCATCACCGATCCACGACTTGATCATCAACCGGTCACGGAGGCTTCTTATGTCAACATACCCGTAATCGCTTTTTGCAACACTGACTCTCCTCTTAGATTTGTGGACATTGCTATTCCATGCGACAATAAAGCTCCTCACTCGATTGGTCTCATGTGGTGGATGTTAGCAAGAGAAGTTCTCAGATTGAGAGGAAAAATTTCAAGAGTTAAGCCATGGGAAGAAAGTGTTAAAGTAGATCTTTATTTCTATCGTGACACTGAGGACAGGAGAGGAGAGCTGCCGCTTTGCCCGAGAGTAGACCTACACAGAAACTGGAGCTGATACTGGATTACTGAAGAAATGGCTGATCTGGTGAGCCGACGCCTGTCCAGTTCCAGCTCCTTATGGCCTGGAGCCTAACCTGGCCTGGAT
>G_Clone_849
TGGCCATTACGGCCGGGGATGTATTGGAGGGATTGATTCTCTCGGCTATCATGATGCTCCTCTTACTCCCCATTATCTAAACTATGAATACTTTTCTTCTCATTGATAAAACTCACCTTTCCTCTCGATTCCTCTAGTTATATCTATGGGATCATTCTATCCGAAATCAAATCATTGGTCTCCCTACTAAGGTGATACATGTGAGATTATAGGGGCTGGAAATGCTTTACTTTTCGGATCTTGGCTCATGTATCGTTTTGCTATTATCTCAGGACCATTCCTATCACGACCATTTCCAATTTTGTGGGAGGCTTCTATCTGATCGGTCTTGCWTKGTKRAGASCTTGCATCGGTATATTGTGTATTGTTGGAGTTCGAGCTCTTGGCAAATTCCCCCCGTTTTCCCTCGTTTGTTATATTCATAAATTGAATCCTAAGGATCCAGAAACAAAAATCAAACCTTATGTAGAGATTCCAGTTAAATTATTAACTTATTTTTTCATGGGAATAAGCATAAATTATCTAGCTCCAAAAATTTTCAGACTACTGTACATAGAGAGGCCTACCATGTTCACAGAAGTTTGATACTTATTTTTTCCCTAAGTTTTATCATTACAATTGTTCATCAAATTAAATTTTATCAGTTTTACTTTTGGAAAAAAAAAAAAAAAAAAAAAAAAAAAAAA
>G_Clone_851
GGCCATTACGGCCGGGGATCAGTCGTCTTGTTGTCTTTCCGGTAATTAAGTCAATCACACATCTCTTGTTTTCACTTGTGTCACTATCCATAAGTTTCCAAACCACTCTTTCTTTATACACAATGTTCTCCTCACTCGTTTTCCTGACTCTCATCCTCTCGGCAATCAATTGTCAACACAATATGGATGCCCCAAGTTCGCTGGGTGGTTCGTCTGTCCAGAACAATGGACCCGAATACAATCTTGATAGCATTCTTTCAGATTCTGTAGAAGGTAACGCCGCTGCCCGTTCGGATTCGGCTCCTGTTGACGAAGGAAAAGATCAGTCAGTGGAAATCAATGCTGCTGGGGACCCGGCTGCAAACGTAGATTTGGGACGTAATTCTGGTCCAATCACATCTGATGCTGCCGATAAATCGATGTCCTCACAAGGTGCTGGAGAACAAGTTCAAGAGAATAGTGATGTTTCCGATCAACCTATGGAAGGAAAATCAAAGTCCCAAGAAGTTGAGGTGGAAAATAATCCTGTTTCATCCGATGATTCTCTCGAACCAAAGTCAAAGGGCTGCTCACAAGAATCACCAAGCAAAAAAGTGCAAACCACTCCACCACCCAAATCATGCGAATGCCAGAAGTCATCTTCGAAATCATGCGAATGCGAAATGCCACGACCATGTGAATTGGGTKTACCAACCTGTGTTACAGCTCCAATGTACAATCCGATGGATAAGTTTGGTTCTCTTGTTCAAGGTATGATCACTCCGATTTCAGCCGCAGCCMAAAGTGGTATGGCTCTTCCAAGTATACTGGTCGGAAAATTGTCCACAGGAGCATCTACCATGAAGAATCAGATGATATCCGCCGCCTCGAGTAATCCAATGAATCATTATGGTGGAGTTATGGGATCCAAGATGGCTTCTTCCGGTGAAACTTTTTTCAAATCAATGTCCGGCAAACTTGGCCTCCTAAATGCTTACTTCAATTTTCTCCCCACCCAAGCCAGCATTCAATGTGTACCAATGGTTTGCCGCCCAGTTTTATGTGCTCCCCCGACAACCCCAATTACGACAACCAAGGCTCCAGTTATTACTCCTAGACCATGCCAAATTTATTTTTATGCTCGTTGTTGCTAATTTGAATTGTTTTGGCTAATCATGAGCTTTGTTGACGACTGTCCATTGTAAATGTGATTTGTTAATGTGTTTATGTTTTAATCATTTGACGTTCAATACTGTTTGAGTGGTAGATAAGAGAAAAAAAAATTGTTTCATATCATTTTTTTAATGTTCCTACAAATAAAAATTTAAAATTGACGAATTTAAAAAAAAAAAAAAAAAAAAAAAAAAAAA
>G_Clone_852
GGCCATTACGGCCGGGGATATATTGGCGGGATTGGTTCTCTCGGCTATCATGATGCTCCTCTTACTCCCCATTATCGAAGCTTTGGATACTTTTCTTCTCATAAACAAATACTCACCTTTCCTCTCGATTCCTCTAGTTATAGCTATGGCATCGTTCTATCCGAAATCAGATCATTGGTCTCCAGCACGAGGTGATACATGTGTGATTATAGGGGCTGGAAGTGGTATACTTTTCGGATCTTGGCTCAATTATCAGCTTGGTATTATCAGAGGACCAAGCCTATCACGACCATTTCCAATTTTGTGGCCAGGCTTCAATCTGATCGGTCTTGCATTGTTGAGAGCTTGCATCGGTATATTGTGTATTGTTGGAGTTCGAGCTCTTGGCAAATTCACCACGTTTTCACTCGTTTGTTATATTCATAAATTGAATCCTAAGGATCCAGAAACAAAAATCAAACCTTATGTAGAGATTCCAGTTAAATTATTAACTTATTTCTTCATGGGAATAAGCATAACTTATCTAGCTCCAAAAGTTTTCAGACTACTGTACATAGAGAGGCCTACCATGTTCACAGAAGTTTGATACTTATTTYTTCACTAAGTTTTATCATTACAATTGTTCATCAAWTWAAWTNTTATCAGTTTTACTCTCGGAAAAAAAAAAAAAAAAAAAAAAAAAAAAAA
>G_Clone_856
GGCCATTACGGCCGGGGTATTTCTCAAGCATTTCAACGCTACAATAACTAAACTCCGAAGTGTTTTCTTGGTGGAAGATATAATTGACTCTCTGAAGTACTTCGTTGGATTTTGGGGTTTGACTTACGTTGGATCGTGGTTCAATGGCTTGACACTGATCATTTTAGCCTATTTGGGTCTCTTCTCTATTCCCAAATTGTATGAGATGCATAAAACACAAATCGATGGATATCTGGCTCTTGCAAACAACCATGTACAAAATGTTCTCTCAACAATCAAGTCCAAGCTACCAGGATCCAAGAAAGATCAATAAATCGACACCAAAGCCTCAAGACATGCGTTTAGTCAAACTGGGAACGAAGAGCTCAGCACTTCACTAGCTGAAAGATCTCTCAAACTGATATGTGTGCATGAACTTAACGATATCATCTAGAAACTCTTCGATTTTATTCTACGTTTAATATTGGGTTCTTTTTGTTTGAAACTTTTCGAATATTTGAGTTTGTATTGGCCCCCCCAATAAGGAAATATTTTATGCCTCTAAACCATGAACAGGATTGAGATCTTCTATCTATCTTCCAGTAAAATGGTGAAAATTCCGTAGATCATGAAAGATGTTCTCACTCAAGGAGAGAACTTGTCACCTCCGCGATGACTCTCTCAAGACAGGATATCTAAAAGAAAGATGTGATCAATGCTCTCAAAATTGTAAATTCACATCATCGACCAACTCTTAACAACATTGAATATCACCTAACTTCAATGATTCCTCATCTCCTTACCAGGATTTTAGATTGGCTAGAATACCGTGGGCGGGATATATGCCTTTCTTTTCACACGGTCCATGGTATATACTATATATTGATCTCCAGGATCACTTATACACTCATTGGGAAATCACACATCCTTCCATCTCACAATGTTTCCTCCCCAGAG
>G_Clone_859
GGCCATTACGTGTCGGGGATATATTGGCGGGATTGGTTCTCTCGGCTATCATGATGCTCCTCTTACTCCCCATTATCGAAGCTTTGGATACTTTTCTTCTCATAAACAAATACTCACCTTTCCTCTCGATTCCTCTAGTTATAGCTATGGCATCGTTCTATCCGAAATCAGATCATTGGTCTCCAGCACGAGGTGATACATGTGTGATTATAGGGGCTGGAAGTGGTATACTTTTCGGATCTTGGCTCAATTATCAGCTTGGTATTATCAGAGGACCAAGCCTATCACGACCATTTCCAATTTTGTGGCCAGGCTTCAATCTGATCGGTCTTGCATTGTTGAGAGCTTGCATCGGTATATTGTGTATTGTTGGAGTTCGAGCTCTTGGCAAATTCACCACGTTTTCACTCGTTTGTTATATTCATAAATTGAATCCTAAGGATCCAGAAACAAAAATCAAACCTTATGTAGAGATTCCAGTTAAATTATTAACTTATTTCTTCATGGGAATAAGCATAACTTATCTAGCTCCAAAAGTTTTCAGACTACTGTACATAGAGAGGCCTACCATGTTCACAGAAGTTTGATACTTATTTYTTCACTAAGTTTTATCATTACAATTGTTCATCAAATTAAATTTTATCAGTTTTACTYTCGGAAARAAAAAAAAAAAAAAAAAAAAAAAAAA
>G_Clone_865
GGCCATTACGGCCGGGGATATATTGGCGGGATTGGTTCTCTCGGCTATCATGATGCTCCTCTTACTCCCCATTATCGAAGCTTTGGATACTTTTCTTCTCATAAACAAATACTCACCTTTCCTCTCGATTCCTCTAGTTATAGCTATGGCATCGTTCTATCCGAAATCAGATCATTGGTCTCCAGCACGAGGTGATACATGTGTGATTATAGGGGCTGGAAGTGGTATACTTTTCGGATCTTGGCTCAATTATCAGCTTGGTATTATCAGAGGACCAAGCCTATCACGACCATTTCCAATTTTGTGGCCAGGCTTCAATCTGATCGGTCTTGCATTGTTGAGAGCTTGCATCGGTATATTGTGTATTGTTGGAGTTCGAGCTCTTGGCAAATTCACCACGTTTTCACTCGTTTGTTATATTCATAAATTGAATCCTAAGGATCCAGAAACAAAAATCAAACCTTATGTAGAGATTCCAGTTAAATTATTAACTTATTTCTTCATGGGAATAAGCATAACTTATCTAGCTCCAAAAGTTTTCAGACTACTGTACATAGAGAGGCCTACCATGTTCACAGAAGTTTGATACTTATTTCTTCACTAAGTTTTATCATTACAATTGTTCATCAATTAAATTTTATCAGTTTTACTCTCGGAAAAAAAAAAAAAAAATAATAAAAAAT
>G_Clone_867
GGCCATTACGGCSGGGATATATTGGCGGGATTGGTTCTCTCGGCTATCATGATGCTCCTCTTACTCCCCATTATCGAAGCTTTGGATACTTTTCTTCTCATAAACAAATACTCACCTTTCCTCTCGATTCCTCTAGTTATAGCTATGGCATCGTTCTATCCGAAATCAGATCATTGGTCTCCAGCACGAGGTGATACATGTGTGATTATAGGGGCTGGAAGTGGTATACTTTTCGGATCTTGGCTCAATTATCAGCTTGGTATTATCAGAGGACCAAGCCTATCACGACCATTTCCAATTTTGTGGCCAGGCTTCAATCTGATCGGTCTTGCATTGTTGAGAGCTTGCATCGGTATATTGTGTATTGTTGGAGTTCGAGCTCTTGGCAAATTCACCACGTTTTCACTCGTTTGTTATATTCATAAATTGAATCCTAAGGATCCAGAAACAAAAATCAAACCTTATGTAGAGATTCCAGTTAAATTATTAACTTATTTCTTCATGGGAATAAGCATAACTTATCTAGCTCCAAAAGTTTTCAGACTACTGTACATAGAGAGGCCTACCATGTTCACAGAAGTTTGATACTTATTTYTTCMCTAAGTTTTATCATTACAATTGTTCATCAAATTAAATTTTATCAGTTTTACTYTYGGAAAAAAAAAAAAAAAARMMRMRRNAAAAAM
>G_Clone_868
GGCCATTACGGCCGGGGGGGAGACATCAGAGTTGAGTGAAAAGATTCAATTGAACCTCGAAAAAATTTTCAAGATGAAGTTCGTCATTTTATTGGTCGTTCTAGTCGCTCTCTTTGCACCTTCCCAGCAAGGTCCCATTGACGTGATCAAGAGTATACCTTCAAGAATCAAACATATGTTCGATTCATCTGATGATCATAAGATAAGTCAACAGGATAAAATGAATACTCTCAAGCCTCCAAGCTACGACATGAAGCCAAACCAGGATCAAAGCTATCAAATTCCTAAGCCATCAATGTCTATGGACATGTCCATGGATATGTCCCGACCCAATATGCCTTCCTACTCAATGAATCAACCTAGCATGCCTAGTATGTCTTCACCGAACATGGATATGGATGGCCAAATGAGAACCTCATACGACTCAATGGGTCAACAAATGCCTCAGGTTAAGGTCGAACGAAAAATCAAGAGAGGAAGTGACTCCAGTGACGGAACCACAATTGAAACATTGGTAACTGATCTTAGAACTGGAGAGAAGAAAACCTATGAGACTGAAATCAAAAACGAGTAAATCTTATTTCAAAACAATTTCTCCCAATAGTTAGCCCCTGAATATACAAATCGATTGCTGAAATAATCCGAATTAAAGGTATCAATCAATTCATATTGATTGAACTATTTTCGGACTCTTTTCTCAGTTGATTGCTTACGTGTTTATTACTAAAATTAATAAATTTTCCTGAACATATCTGCTTGAATCAGTAGCGATGAAATGAATCTCATTCTCTGAATAAGTCTCTCCATATGTTAGACCTAACAATAGATGCCAC
>G_Clone_874
GGCCATTACGGCCGGGGGAAATTAAACTGAATAAATATTGATTGATTGTGTAATTGAAATAGTGTGTTGTGTTTATTTAATTCTCTGTTTGGAAAAGGGCTTGACCATGTCGCTCAATCCAGGTATGAGCCAACCGAATTCCAAACTTATTATGCCTCCTCCACCACCTCCTGGTCAACGGGCTGTATTCAATGTACCTCCCCAAGGATATGGACCACAAGGTGCACCTTCATCGCAGACACACTACTCGAGACCACCACAAATGGTGCAACCTGATCGGTATCCAATGAGTATTTCTCAGACAACTGTACCACCACAAACTGCACTGAGAATGGTACCACCACATGGGCCACCATTTGGCAGTCCATCAGCAAGACCAATGGGAGCCCCGCCTGGGATGCCTGGACAAGGGATGAAGAGACCAGCACCTAATATGCAGAGTCCAATGCAAAATAATCCGGTTAAAGGGATGCCCGGCATGCCAATTCATCATCCAAATTTATCCTCACATCTCAATCCATCATTCCAGCAATCAGGAACCAAGAAGAAGAAGAAACTTGCAGACAAAATTCTTCCCCATAAAGTGCGCGATTTAGTACCTGAGTCACAGGCTTATATGGATCTGATAGCTTTTGAGAAGAAACTTGACTTCACCATCACAAGAAAGCGTTTAGATATTCAGGAAGCTCTGAAGAACCAATGAAACAAAGACGAAAATTGCGAATTTTCATTTCAAATACATTTTWCCCYKRAAAAAAAAAAAAAAAAAAAAAAAAAAAAA
>G_Clone_877
GGCCATTACGGCCGGGGATTTTGCAAGTGATTGTTCGTTATTCTCACACCCTGTTACACTTCCAACTCATCTTTCCTCTCATTTACTTTATTTGCAATAATCGTTGATTAATACTACACTTAATCGTTAGAAAAATGGCCGGTGACAAATCTCAAGTCAAATGTCCTGCTCTCATGCATACTGTGCCATCAATTGGTAAAGCTGCCCCAGAATTTCAGGGAACTGCTGTGGTTAATGGCCAATTCAAGGAGATCTCTCTCAAAGATTACAAAGGAAAATATGTTGTCCTCTTCTTCTATCCACTTGACTTCACCTTTGTCTGCCCAACTGAGATTGTGGCTTTCAGCGATAGAGCTGAGGAATTTAGAAAGATGGGATGTGAGGTGATTGCCTGTTCAACTGAACAGTCAYTTCTCTCACTTGGCTTGGATTAACACACCTCGCAAGCAAGGTGGATTGGGTGAAATGAAAATTCTTCTTCTGGCTGATAAGATTCTGAAAAATGCGTTGTCATACGGTGTCTATCGTCAGGAAGACGGTGTGCCCTTCCGAGGTTTTTTCATCATTGATAAGAAGGGTATTTTTCGTCAAATCACTTTCAACGATTTGCCCGTTGGTCGTTCTGTTGATGAAACTTTGGGTCTGGTTGCTGCATTCCAATTCCCCGATGAACATGGTGAGGTTTGCCCTGCCAACTGGAAACCTGGTGCCAAGCCCATCAAGCCTGATGTTGAGAAGTCAAAGTCTTTTTTTGACAAAATGGGTTAATTTAGCCTCTGTTTTCTGGTTAATAACCATTGAATCCTTTCATAAAATGTAGTAGAAATGTGAGATGAGCCCTTTTATTTTCCCTTGAAATAAATTTGATTCACTTGTGCCCAAAAAAAAAAAAAAAAAAAAAAAAAAAAAA
>G_Clone_882
GGCCATTACGGCCGGGATGATCACCACGATCATCACCATCACCACCATCATGGTGATGAGTCGGAGGAATCCCATGAACATGATATGACTGTCGGCTTATGGGTTTTGGCCGGTGTTCTCGCTTTTCTGATGGTTGAAAAATTGGTAAGAATGGCTCGAGGTCCTGGTGGCCATGGACATAGTCACTCACCATCTACGGATGAAAATTTTGATGTCAAAGAGTCAAACACAACATCAGGAGTCGGAGATGATGACGTTCATACTAGTTCGAAAGAAACTACTAGTGAACAATCAGAAACTCAACTCAAACAACGTAAATTACGTTCTTCTAAAGACATATCTGATGATGGTGACATGACATCCAAACTCAAAAAAGTCCGTTTCGCTTCAACTGACAAGATTGTTACTCCCAAACAAGTCCAAGAAGAAGAAATTAAAGTTGCTGGATACCTCAACTTGGCCGCTGATTTCTTTCACAATTTAACTGACGGTCTGGCAATCGGAGCTACGTTCGTGAGGGATCCAAAGTTTGCTCTTGCAACAACAGTAACCATCCTCTTTCATGAGATCCCCCATGAGATTGGTGATTTCGCTATTCTCATCCAATCAGATGCACCCGAAGAAAAGCAATGTWTYTTCAATTAATTACTSCCTTTGGASCATTGTTGGGAAYTATTATAAGTTTACTYTACGAGGGAACATCAGAGACAGCCTYTACATGGATTTTMCCCTTCACTGCTGGGGGATTTATTTATATAGCTTGGGTTTCTGGGATTCCGGAAATTTTCAAAGAAACAAATTTTGTTCAGTCCGTTTTTGAAATAATTGCAGCTGGCCTTGGGGTAGGCATTATGGTTTTAATCGCTGAGAATGAATAGTTATTTTTATATGTCTTTGGTAAGGTAAATATGATCTCGATGTATATTGAGAACTATTAAGATATGAGGCAAATATTGCTCGCTCTTTATTGCTCGACCCCAAAAAAAAAAAAAAAAAAAAAAAAAAAAAAA
>G_Clone_885
GGCCATTACTGGCCGGGGAAAACAAATTGGTAAGATTAATTGATCTTTTCTGTGTCTTAATTGTGGTAATCTTAATTATTGTTCATTCAGCTGATATATTCTTCTCTCTCTGTGGATATCTCATAGTGATTATTAAGGGATTGTGTGTTGTTTAGTGACAAGATGGGTCGCAGGCCGGCTAGATGTTATCGCTACTGTAAAAATAAGCCTTATCCCAAGTCTCGTTTCTGTCGTGGTGTTCCCGACCCAAAGATTCGTATTTTCGATCTTGGACGTAAAAAGGCGAAAGTGGACGAATTTCCTCTCTGTATTCACTTGGTTTCAAATGAATTTGAACAAATATCGTCGGAAGCATTGGAAGCCGCTCGTATTTGTGCTAACAAATATCTGGTAAAAACTTGTGGAGAAGATGCCTTCCATCTTCGTATGAGACTGCATCCATTCCATGTTATTCGAATCAACAAAATGTTGTCGTGTGCCGGAGCTGATCGACTGCAAACTGGAATGAGAGGAGCTTTCGGTAAACCTCAAGGAACAGTAGCCAGAGTAGACATTGACCAGATCATGATGTCAGTTCGTGTAAAGGAGAATCATAAAGAAAATGTAATCGAAGCTTTGAGAAGAGCCAAATTTAAGTTCCCAGGTCGCCAGANAGGTAGTTGTATCCAAGAAATGGGGTTTCMCCAAGTGGGATCAAGGTCAATATGAGAAACTTCGAGCTGATGGAGTTYTCAAGCCTGATGGATTTTACTGCAAGTATAGGCCCGAGAAAGGACCATTTGAAAATTGGGTTAAAATCCAGAAAGAATTTCGAGGCATTGAATGATACAAGATTGAATTTAAATTGACTAATAAATGGTTTTGTTCAATGAAAAAAAAAAAAAAAAAAAAAAAAAAAAAA
>G_Clone_888
TTCATGCTGTTCGGTTCCTCAAGGTTTTGATTGTTTTACCCCCAAAGTGAAAAAGGTTTGCGACAAAAAGGCCGGAGGTGCAACGGAGGTGTATTTCTTTACGGAAATTAATGAACTGGGTAAAGATTTTTTGGAGCTAGCCTGGGGAGCTTGTTCAACTAAGGAGGGATGTCAAAAGAAGAAGCCGAAAATGGAGGAAGGATTTTCGAAGATCAGTGAGCCCAAATTTAAGATTCCCAGATCCAAAACTTCAGCCTTGATACCTTTGATGAAGGTAATCGAGAAAAATAAACTTGAATAATTTCTCAAAAATTTTTCAATCAAAATAAAATAAAATTTTTTGGTCCTTAAACATCAAAATTTTTGATTTTTTCAACAACAAAATGTGAGTTTTCAAATTTTTGCTAAGGGCCCTTAAGCAATCCATTCAATCGGAAAAAAAAAAAAATTGAAAAAAAA
>G_Clone_893
GGCCATTACGGCCGGGGAAATCTAATGGTGCATAATTTTTGCGAAACATACACATACACATTTAGCAGCACCATTTGACCATCATCATCATCATCATGTCAGCTACCGAACAGATGCGAGCTATGCTTGATGAATTGATGGGCACATCTCGTGAAGGTCCCGATAGTAATCGACATCGACACCACTTTTCGGACGCTCGTGTGTGTAAAAGTTTTCTACTATCATGCTGTCCACACGATATACTGGCCTCAACGAGAATGGATCTGGGCGAATGTCCCAAAGTGCATGATCTTGCTTTGAGAGCTGATTATGAGAAGGCATCGTTAAGCAAAAATTATGGCTATGAGCTGGATGCCCTGGATCATTTGCAAGCTTTTGTGGCAGATGCTGATCGTAAAACTGAGTTAGCAAAGAAGCGTTTGGCAGAAACACAGGAAGAATTGAGCTCCGAGGTGACATCAAAGCTGAATCGAGTTCATCAATTGGCTGAACAGATTGGTAAAAAATTGGCTGCCGCTGAGCAATTGGGTGCCGAAGGTAATGTTGAAAAATYTCTTGAAAATATGGAGGAAGTAGAAAAAAAAAAAAAAAAAAANAAAAAAAAA
>G_Clone_899
GGATGCGACTTGGATCAGATATCAAGATGCATTTCTTCGTTTTTTGGTCCATTCAAATAGTGTTTCTGACAGCATTTGTAATTTTTGTCCTCAGACCCTTAACCAACAAGCTGGTATAAGTGTTAGGAAATTTGTGGATAGAAGAAGAATTGACTTTGACCTAAAAGCAGGAAGATGTCAAGCAATTTCATCCGCCAATACGAGGAACTTGCACTGTCGGAATTGTTCGAAGGATGAGATTTCCAATTTGATTTAGGTTGAGTGGATAATCATTCGATATAGTTCCGGGATGAGCAACCAACGCAGATTTGGAGTACTGTCAAGGAGTCTTGTTAATCTTATCATTACTAGTATAACCATCGAGAAGGCAGTCATCGAGCCAATGTATGGGGCGAGGTGTTTCTTTGGCCATCCTAGTCCAAGAGTTGTAAGGGGAAGATCGACATCTTGCCAGAATCTCGAGTAAGAAGGCCAATGCATCTTAGAAGGTAAAAGAAATTCTCATGTGTTTGACAGATAAGAAGAAATATCTTTATTGTTCCGTTCTTTAACTATGTAGATTCCAAGGTGGCGAGTATACGCACAGTCGAGTTGATTTATCTTGCGATCATCCGATGTGTGGAACATCAGTTCTCTTCAGAACGGGTTGATTTAGCCTCTTTCGAAGAGACCATCAGAAGAAGGAGAACGAGTCCGGGAGAATTGCCAATAAAATGTCACCGATAGAAGAAAAGCTCTTCGGAGGAGAAAAGATTCTAACATTCATCTGAGAAGTTTCGCCCCCGACAGAAATGGA
>p61_clone_1
GCTGGATCCAAGCAGTGGTATCAACGCAGAGTGGCCATCTACGGCCGGGGGCATTTTCTCGGTGATAACTTTGAGGAAAACTTACTTCATCAGTTGCCAATTTTCTCTCTCTTCCTCTTCCATAATGTCTAAAATTATTGTTGCATTGGTGATCTTCGCATTACTCCACTTGACTTCCGGTCAAAGAGCCATCAGCAAAACTGATGAATGTAAGAAAAAATTAACAAAAGCTGATGAATGTCTCAAGAAAATAATTTATATCGGAGATTGGAACTTAACTTTGATCAAATCAGATGATGATTTAGGTGCACATTGCAAACTGACAAAGGAAAAGTTTGCCTGTGTTAAAAATWATCAACGATGCTTGAGTAACTTNCCAAGAGAAGTTTTCAATCTTCTCAATCGAAATGCCCGGAAGATGAACAAAGAACGATGTGAAGATCCAAAGGGTCGAGCAGAATTCCTCAAACACATCCAATGTATGGATGAAAACACAATGGGTGTCAATGTTTGCATGGACAAAGTGGTCAGACTTTTCGAATATCTAGCCAAAAATGTTTCCGGTGATCGTGATGAAATGTTGAGCTYTACTTGCTGTGCGGTTCATCAAGGTCTTGATTGTTTTACCACCAAAGTGAAAAAGGTTTGCAACAAAAAGACCGGAGCTGCAACTGATGTGTATTTCAGTACGAAAGTTAATGAATTGGTTAATGATGTTTTCGAGCTAGCTTGTGCAGATTATTCAACTATGGATGCATGTCAAAAGAAGAAGCCCAAATTGGTGGCTGAATTTACGAAGATCACTGAGCCAGAGTTTAAGATTCCCAGATCCAAAACTTCAGCCTTGATACCTTTGATGAAGGTAATCGAGAAAATTAAACTCGAATAATTTTTCATAAATTTTTCATTCAAAATAAAATAAAATTTTTTGGTCCTAAAAAAAAAAAAAAAAAAAAAAAAAAAAAA
>P61_Clone_2
GATTACGCTGGATCCAAGCAGTGGTATCAACGCAGAGTGGCCATTACGGCCGGGGGCATTTTCTCGGTGATAACTTTGAGGAAAACTTACTTCATCAGTTGCCAATTTTCTCTCTCTTCCTCTTCCATAATGTCTAAAATTATTGTTGCATTGGTGATCTTCGCATTACTCCACTTGACTTCCGGTCAAAGAGCCATCAGCAAAACTGATGAATGTAAGAAAAAATTAACAAAAGCTGATGAATGTCTCAAGAAAATAATTTATATCGGAGATTGGAACTTAACTTTGATCAAATCAGATGATGATTTAGGTGCACATTGCAAACTGACAAAGGAAAAGTTTGCCTGTGTTAAAAATTATCAACGATGCTTGAGTAACTTTCCAAGAGAAGTTTTCAATCTTCTCAATCGAAATGCCCGGAAGATGAACAAAGAACGATGTGAAGATCCAAAGGGTCGAGCAGAATTCCTCAAACACATCCAATGTATGGATGAAAACACAATGGGTGTCAATGTTTGCATGGACAAAGTGGTCAGACTTTTCGAATATCTAGCCAAAAATGTTTCCGGTGATCGTGATGAAATGTTGAGCTCTACTTGCTGTGCGGTTCATCAAGGTCTTGATTGTTTTACCACCAAAGTGAAAAAGGTTTGCAACAAAAAGACCGGAGCTGCAACTGATGTGTATTTCAGTACGAAAGTTAATGAATTGGTTAATGATGTCTTCGAGCTAGCTTGTGCAGATTATTCAACTATGGATGCATGTCAAAAGAGAAGCCCAAATTGGTGGCTGAATTTAC
>P61_Clone_3
TGGCCATTACGGCCGGGGGCATTTTCTCGGTGATAACTTTGAGGAAAACTTACTTCATCAGTTGCCAATTTTCTCTCTCTTCCTCTTCCATAATGTCTAAAATTATTGTTGCATTGGTGATCTTCGCATTACTCCACTTGACTTCCGGTCAAAGAGCCATCAGCAAAACTGATGAATGTAAGAAAAAATTAACAAAAGCTGATGAATGTCTCAAGAAAATAATTTATATCGGAGATTGGAACTTAACTTTGATCAAATCAGATGATGATTTAGGTGCACATTGCAAACTGACAAAGGAAAAGTTTGCCTGTGTTAAAAATTATCAACGATGCTTGAGTAACTTTCCAAGAGAAGTTTTCAATCTTCTCAATCGAAATGCCCGGAAGATGAACAAAGAACGATGTGAAGATCCAAAGGGTCGAGCAGAATTCCTCAAACACATCCAATGTATGGATGAAAACMCAATGGGTGTCAATGTTTGCATGGACAAAGTGGTCAGACTTTTCGAATATYTAGCCAAAAATGTTTCCGGTGATCGTGATGAAATGTTGAGCTYTACTTGCTGTGCGGTTCATCAAGGTYTTGATTGTTTTACCACCAAAGTGAAAAAGGTTTGCAACAAAAAGACCGGAGCTGCAACTGATGTGTATTTCAGTACGAAAGTTAATGAATTGGTTAATGATGTYTTCGAGCTAGCTTGTGCAGATTATTCAACTATGGATGCATGTCAAAAGAAGAAGCCCAAATTGGTGGCTGAATTTACGAAGATCACTGAGCCAGAGTTTAAGATTCCCAGATCCAAAACTTCAGCCTTGATACCTTTGATGAAGGTAATCGAGAAAATTAAACTCGAATAATTTTTCATAAATTTTTCATTCAAAATAAAATAAAATTTTTTGGTCCTAAAAAAAAAAAAAAAAAAAAAAAAAAAAAA
>p61_clone_4
GATTACGCTGGATCCAAGCAGTGGTATCAACGCAGAGTGGCCATTACGGCCGGGGAGATCAGTCCATTTTGTCTTGTAAGTTTTTTTCTGAATCACTCGCCACAAAGCACCACACGCCAATTCATCATGAAGGTTGTCATCTTTTTCGCTCTTGTTGCCACCGCTGCCGCTGGTGTTGTCCCCGCACACTATGCCGCTCCAGTTCTCGCTGGTCCAGCCGTTGTTGGCCACGGAATTGTTAGCACTGGTGCCTCATCCCAAACTCGAAGCCAAGACGGACTCGGAAACTATGCTTTCGCCTACAAAGAATCCCACGGAACTGGTGGCACCTCAAGATCTGAATCTGGTAATGCTCTCGGACAAGTTGTTGGATCCTACTCACTCGGTGTTGTTGACGGACGTCAACGAGTTGTGAACTATGTCGCTGATGCCGCTGGTTTCCGTGCCAGCATTGCCAGCAACGAGCCAGGAACCGCTCCATTGGCCCCAGCTGCCACCGCTATCTCCGCACCTGATCATTCTGGTATTGCTGCCGCCACCGCACGTGCCGCTGCCCCAACCCTCGCTGGTCTKGCCGCCCCACACGTTGCCGCACCAATTGTCGCTGCCCCACACGTTGCTGCCGCTCCATTTGTTGCCCCAGCTTACGCTCATGGTCCAGCTTACGCTGCCCCAATCGTCGSTGYTGYTCCAGCSGTCAGYTCATACAGYTCAGTTGTATCCCACGCCGGAATTCCATATGCCGCTCCAGTGAAGACCATTGTCGGTGGAATCGCCGCTCCAGCTTTTTACGGACATTACTAGAGAAACGGATGAAAATTTAAATTTTGATAGGATTATTAAGTGTTTTGATTATCTTGTTTTACTTTCACGACAAGAAATTCGGAACTCATCATATAGTTGCCAAACACCCACACACCTCCCCTTTTTTTTCACACACACACACATTCATATTTTTTTTTGGAAAACCCAATGACATCAGCGGTCTTTTTTGATCGGAATGGAATTGGATTTTGGGGCTTGTAAATGAGAATCAATCGCAAACAATAAATGAATTGCAATCCCACAAAAAAAAAAAAAAAAAAAAAAAAAAAAAA
>P61_Clone_7
GGCCATTACGGCCGGGATTCGTTTGATTATTGAACTTTTAGTTATTGTAGTAATAGTTTTTTTATCTGTATGTTTTTTAACTTTGTTGGAGCGAAAGGTTTTGGGCTATGTACAAAATCGTAAAGGCCCAAATAAAGTTTTATTTTTAGGTTTATTACAGCCGGTTGTTGATGGAGGGAAATTAATTTTGAAAAGTATGTTAATTCAGCGAATTTACTATTTTTTAATTCCTTTTTTTTCGATTGTTGTAATAAGATTATTAAGAATGAGAATATGATTTGTAAGTAGTAGTATTATAATAAACAATAGAATTTTTTATATTTTAATATTAAGTTCGGTTGTGGTTTATATTTTATTTATGCTAGGGTGAAGAAGAGAGAATGTATATGGGGTTTTAGGCGGTCTACGAAGATCATCGCAAATGATTGCTTATGAAATTATTATATTTTTTATTATAATTTTAGTAGTAATTTATTATTCAAGATGAAATTTATATAATTATAGTTTTTCAGTTTGATTCATTTTAGACTTATTTGTGATTTGACTTTTAATTTTACTTGTAGAAACTAATCGTAGACCTTATGATTTTGCGGAAGGAGAAAGGGAATTAGTTTYTGGTTATAATATTGAGTATATAGGAGTTTTATTTGCTTATATATTTATTGCKGAATATGGGATATTAGTTTTTTTTAGAKGAGTTCCAAGAGTAATATTTTTAGGGTTTTATAATTTTTGATTAGTTTTATTATTTTTAATTGTTGTTCGGGGTTTTATTCCTGGAAGACGTTATGATATTTTAATATCAAATTGTTGAAAATTTATGTTTATAGTTTTAAGCTTTTTAATATTTAAGTTTTTACAAAAAAAAAAAAAAAAAAAAAAAAAAAAAAAAA
>p61_clone_11
GGGGGTATGTGTGTGTGTGTGAGTTTTTTCTTCTTAATTATTATTATTATTATTATCGTTTGTATCAAAGAGTAGCCAACAACTACTCTTTGGTTTGTAAAATATTTACATTTAATTATATATATATACACACATTTTAATTTAAGAGTGAGAGAGAGAGATAGAAAGAATTTACTTGATTGCCTGTCCGTGATGGTCCAAAAATATAAATCACCTGTTAGGGTTTATAAGTATCCATTTGAATTAGTTATGAAGGCTTATGAAAAGCGTTTTCCAACATGTGATATGATACCTATACTGTATGATAGTGAGATTATCAATGAAGATAAATCAGAAGATGGTGCTATTCATATAATTGAAAGAAGATGTAAACTCAATGTGGATGCTCYTTATTTATTAAAAAAGATGTCTGGAATTGATTATTTTTATTGTATTCAGAGAAATACTCTGGACAGAAGGAAAAGAACTCTCACTATAGAAGCGTGGAATGAAAGTTTTGCATCACGTATTAATATCAAAGAACATTGCACGTATTACGTACATCCAGAAAATCCGGATTGGACTTGCTTTGAGCAATCAGCTAGTYTAGAAGTCAAATCTTTTTATGGTCTTGAATCTGCAGTCGAAAAGCTGGCAGCTAAACACTACGCCGCTAATGTGAATAARGGCAAAGAGATAATCGAGTTTCATATCGAAGAMYKGAAGAAACAAAATATAACCTACGTTCCCCCTTTTGTGGATCAAATCACTCATAATGAAAAGGATTTCAATTATTCAAATTACTCCATTATATGACTGTTATCTTTTTTTATAATTGTTGCATAGATTTTGGTGGCCATCAATGGTTTCAGAGTCTTGAACCACTTTATTTTCTTCTCTCTATCTCTATCTCTCTCTATATCTCTTCTCTCCAGTTTAGCATCAATATTAATTTGCTTGAATTTGAGTATTTAAGTTTTTTGAAAGATTTTTGACACGAAAACCTGGTTTAAAAAAAAAAAAAAAAAAAAAAAAAAAAAA
>p61_clone_12
GGGGGTATGTGTGTGTGTGTGAGTTTTTTCTTCTTAATTATTATTATTATTATTATCGTTTGTATCAAAGAGTAGCCAACAACTACTCTTTGGTTTGTAAAATATTTACATTTAATTATATATATATACACACATTTTAATTTAAGAGTGAGAGAGAGAGATAGAAAGAATTTACTTGATTGCCTGTCCGTGATGGTCCAAAAATATAAATCACCTGTTAGGGTTTATAAGTATCCATTTGAATTAGTTATGAAGGCTTATGAAAAGCGTTTTCCAACATGTGATATGATACCTATACTGTATGATAGTGAGATTATCAATGAAGATAAATCAGAAGATGGTGCTATTCATATAATTGAAAGAAGATGTAAACTCAATGTGGATGCTCCTTATTTATTAAAAAAGATGTCTGGAATTGATTATTTTTATTGTATTCAGAGAAATACTCTGGACAGAAGGAAAAGAACTCTCACTATAGAAGCGTGGAATGAAAGTTTTGCATCACGTATTAATATCAAAGAACATTGCACGTATTACGTACATCCAGAANATCCGGATTGGACTTGCTTTGAGCAATCAGCTAGTCTAGAAGTCAAATCTTTTTATGGTCTTGAATCTGCAGTCGAAAAGCTGGCAGCTAAACACTACGCCGCTAATGTGAATAARGGCAAAGAGATAATCGAGTTTCATATCGAAGAACTGAAGAAACAAAATATAACCTACGTTCCCCCTTTTGTGGATCAAATCACTCATAATGAAAAGGATTTCAATTATTCAAATTACTCCATTATATGACTGTTATCTTTTTTTATAATTGTTGCATAGATTTTGGTGGCCATCAATGGTTTCAGAGTCTTGAACCACTTTATTTTCTTCTCTCTATCTCTATCTCTCTCTATATCTCTTCTCTCCAGTTTAGCATCAATATTAATTTGCTTGAATTTGAGTATTTAAGTTTTTTGAAAGATTTTTGACACGAAAACCTGGTTTAAAAAAAAAAAAAAAAAAAAAAAAAAAAAA
>P61_Clone_13
GGCCATTACGGCCGGGGGGGTAAGATTAATTGATCTTTTCTGTGTCTTAATTGTGGTAATCTTAATTATTGTTCATTCAGCTGATATATTCTTCTCTCTCTGTGGATATCTCATAGTGATTATTAAGGGATTGTGTGTTGTTTAGTGACAAGATGGGTCGCAGGCCGGCTAGATGTTATCGCTACTGTAAAAATAAGCCTTATCCCAAGTCTCGTTTCTGTCGTGGTGTTCCCGACCCAAAGATTCGTATTTTCGATCTTGGACGTAAAAAGGCGAAAGTGGACGAATTTCCTCTCTGTATTCACTTGGTTTCAAATGAATTTGAACAAATATCGTCGGAAGCATTGGAAGCCGCTCGTATTTGTGCTAACAAATATCTGGTAAAAACTTGTGGAAAAGATGCCTTCCATCTTTGTATGAGACTGCATCCATTCCATGTTATTTGAATCAACAAAATGTTGTCGTGTGCCGGAGCTGATCGACTGCAAACTGGAATGAGAGGAGCTTTCGGTAAACCTCAAGGAACAGTAGCCAGAGTAGACATTGACCAGATCATGATGTCAGTTTGTGTAAAGGAGAATCATAAAGAAAATGTAATTGAAGCTTTGAGAAGAGCCAAATTTAAGTTCCCAGGTCGCCAGAAGGTAGTTGTATCCAAGAAATGGGGTTTCCCCAAGTGGGATCAAGGTCAATATGAGAAACTTCGAGCTGATGGAGTTTTCAAGCCTGATGGATTTTACTGCAAGTATAGGCCCGAGAAAGGACCATTTGAAAATTGGGTTAAAATCCAGAAAGAATTTCGAGGCATTGAATGATACAAGATTGAATTTAAATTGACTAATAAATGGTTTTGTTCAATACTTTGAAAAAAAAAAAAAAAAAAAAAAAAAAAAAACATGTCGGCCGCCTCGGCC
>P61_Clone_20
GGCCATTACGGCCGGGGCTGGTGCTGGCATTGCTGCCATGGCTGTTATGCGGCCCGAATTAATCATGAAATCAATTATTCCAATCGTTATGGCTGGTATTATTGGTATCTATGGTGTAGTAGTAGGTGCATTAATTGCAACTAATCTAAAAACCCCACCAGCATATTCACTCTTCCATGGTTTCCTTCATTTGGGTGCCGGCCTATCCGTTGGGTTGTCTGGTTTGGCGGCTGGTTTCGCTATCGGTGTTGTCGGTGATGCCGGTGTTCGTGGTACCGCACAACAGCCTCGCCTATTTGTGGGAATGGTTTTAATTYTGATTTTCGCCGAAGTATTGGGACTGTATGGTTTGATTGTGTCCCTTATCCTGATAGGAAAGGCATCAAGTTAAATTGTTTTYTCCTTGTCACTTTTATCCACCMCCMCCGTCACCTCGTCATYTATACTTTTYTTTTTGTCCCGTTYTTCCAAGTGGTGTCCTTCCGGTTGCTGTGGTATGCATTTYTGYTCCGGACCTTTYTTCGCATCGATYTCGCCCTCCAACCAATAAGTTTTCATAATACCCTTGCCCTTTTTTCCAATGTATTAGTCATTAGTTATGGTCAGAAATCASGAGGAAAGGGGCCAGAGAGGAAATGATAAAATGATTAAWGTGTGTATATTAGCCTGGATTATTTGGATTACAGCAAGCTAAGAACAAAATTTTAGCTTTAAAATTTTTTTGGAAAAAAAAAAAAAAAAAAAAAAAAAAAAAA
>P61_Clone_25
GGCCATTACGGCCGGGGGAAAAAGAGAGAGAGAAAGAGAAAGAGAGAATAAATTTTATTTGCTGGCCTTAATTGAAATCCACCTTTTTTTGATTATCATATTATTATTATTATCATCATATACATTACACTGTGTGTGTGTGTTTCGGTGTTTTGGTGTATGATTGGTTAATTGCTCAACATGGGTAATATTGTGGCAAATCTGTTTAGAGGGTTATTTGGAAAGAAAGAGATGCGAATTTTAATGGTAGGTCTGGACGCAGCCGGAAAGACAACTATCCTTTACAAGCTAAAGCTCGGAGAGATTGTCACAACCATTCCCACCATTGGTTTTAATGTTGAGACCGTAGAGTATAGGAATATTAGTTTCACTGTATGGGATGTTGGTGGCCAGGACAAAATTAGACCATTATGGAGGCATTATTTTCAAAATACACAAGGCTTGATATTTGTTGTTGATTCCAATGACAGAGAAAGAATTGGTGAAGCAAGAGAAGAGCTAAACAGAATGTTAGCTGAAGATGAGCTTCGAGATGCTGTCCTTCTTATTTTCGCCAACAAACAGGACTTACCTAATGCTATGAATGCAGCGGAAATAACTGATAAACTTGGTCTCCATTCTTTACGGAGCAGAAATTGGTACATTCAAGCTACTTGTGCTACCTCAGAGATGGGCTATACGAGGGATTGGATTGGCTATCAATCAGTTAAAAGACAAAATGAAACTAGCTAAAATAGAGGAGAGAGAAAAGCAGATTGAAACGG
>P61_Clone_27
GGCCATTACGGCCGGGGGGGAGACATCAGAGTTGAGTGAAAAGATTCAATTGAACCTCGAAAAAATTTTCAAGATGAAGTTCGTCATTTTATTGGTCGTTCTAGTCGATCTCTTTGCACCTTCCCAGCAAGGTCCCATTGACGTGATCAAGAGTATACCTTCAAGAATCAAACATATGTTCGATTCATCTGATGATCATAAGATAAGTCAACAGGATAAAATGAATACTCTCAAGCCTCCAAGCTATGACATGAAGCCAAACCAGGATCAAAGCTATCAAATTCCTAAGCCATCAATGTCTATGGACATGTCCATGGATATGTCCCGACCCAATATGCCTTCCTACTCAATGAATCAACCTAGCATGCCTAGTATGTYTTCACCGAACATGGATATGGATGGCCAAATGAGAACCTCATACGACTCAATGGGTCAACAAATGCCTCAGGTTAAGGTCGAACGAAAAATCAAGAGAGGAAGTGACTCCAGTGACGGAACCMCAATTGAAACATTGGTAACTGATYTTAGAACTGGAGAGAAGAAAACCTATGAGACTGAAATCAAAAACGAGTAAATYTTATTTCAAAACAATTTYTCCCAATAGTTAGCCCCTGAATATACAAATCGATTGCTGAAATAATCCGAATTAAAGGTATCAATCAATTCATATTGATTGAACTATTTTYGGACTCTTTTYTCAGTTGATTGCTTACGTGTTTATTACTAAAATTAATAAATTTTCCTGAAACAAAATTTGCTTGAATCAGTAGCGATGAAAACGAATTTCATTTTTTGAATAAAGTTCTCTCCATATGTTAGAAAAAAAAAAAAAAAAAAAAAAAAAAAAAA
>P61_Clone_29
GGCCATTACGGCCGGGGAAACAAGCTTGGAACTGTTGACTGGCTATTTGAGAGAAAATGTTGGCAAAAACAATACCCAATTCTTTATATTCTGTTTCGCCGAATTTCTCAATCTGATCAATGTCATATTGCAAATGTATGTGATGAACAGATTTTTGGGCGGTGAATTCATCAAATATGGATACAATGTGATTGCANTTCTCCGAATGGGATTGGTCATTACGCTACGATCCGATGATCAAAGTGTTCCCTCGTCTTACCAAGTGTACCTTCCACAGATACGGATCTTCGGGTGATGTTCAGAAACACGATGCCATGTGCATCCTGCCGATTAATATAATCAACGAAAAAATCTACATCTTCCTGTGGTTCTGGTTTGTTTTTCTCTTTTTGGCCACTCTCGGTGGTCTCGCTTATCGTGCTTGCACCATCATGATGCCCAGACTACGAGCAAAGATTATCGCATCAAGATGTCGTCTGGCTGAAGAGAAAGTGCTGAATAAGGTGTTGGAAGATGCACAGGTTGGCGATTGGTTCTTGCTTGATYTTCTTGCCAAGAATATGGATTCAATCAATTATAAGGACCTTCTGTGGAAATTATATAAGATGAAAGACGGTGGTAAAGCTGCAGATGCCATTTAATGTGTGATAAATCAAGATTGTGGAAATTGATGGATTGAATTAGTGACCGTAAAAGGATTCCCCGTGAATACTTCCAAGATACTTTTCAATCCTCCAATATCCTACGTTTTGTTGTAAAAAAAAAAAAAAAAAAAAAAAAAAAAAA
>P61_Clone_31
GGCCATTACGGCCGGGGGAGCGTGTTTAATTGTAATTTTTGCCGGCTACTTGATTAAATTGGTTTGGTAATAAATTGGATCATTCATTGTTTTGAAGTGAAATTTCCAACAATTGATTAAGAAACGATGTCTAGCGGACGACCTTCGATGGCTTTGACAGCCGATGATGTGTCCAAGTTTTTGGCTTGTGCAACTCATATCGGTAGTAACAATTTAGATTTCCAAATGGAACAATATGTGTACAAGAGACGAAGCGATGGTATCCATATTATTAATCTAAAGCGTACATGGGAAAAGCTTCTACTGGCAGCCCGAGCCATTGTGACTGTCGAAAATCCGGCCGATGTGTGTGTGATCGCATCTCGTGTCCAAGCACAGCGTGCTATATTGAAATATGCCTCACACACTGGTGCCACTCCGATTGCTGGTCGATTTACGCCCGGAACTTTTACCAATCAAATTCAGGCTGCTTTCCGAGAGCCCAGATTGTTGGTTATCACCGATCCACGACTTGATCATCAACCGGTCACGGAGGCTTCTTATGTCAACATACCCGTAATCGCTTTTTGCAACACTGACTCTCCTYTTAGATTTGTGGACATTGYTATTCCATGCAACAATAAAGCTCCTCACTCGATTGGTYTCATGTGGTGGATGTTAGCAAGAGAAGTTYTCAGATTGAGAGGAAAAATTTCAAGAGTTAAGCCATGGGAAGAAAGTGTTAAAGTAGATCTTTATTTTTATCGTGACCCTGAGGAACAAGAGAAGGAGGAGGCTGCCGCTTTGCCCGAGAGTAGACCTACACAGAAAACTGAAGCTGATACTGGATTTACTGAAGAAATTGCTGAAACTGTTGAGCCCGACGCTGTTCCAGTTTCAGCCCCTATGGCTGGAGCTAACTGGCCTGATGGTGGTATCGCTGTTGCTCCCCCGCCAGCATCCAACTGGAGTGGACCTAGGATCGATGATTGGGGTGCTGTTGACTTTTCCTGGGACCAGACTGGAAATATGTAGGATGAATGTTATAGCTAGCTAGCTTAAGTTAATTAAATGCCTTGTGTACGAGAAAAAAAAAAAAAAAAAAAAAAAAAAAAAA
>P61_Clone_39
TGCAAGATGTGATATTACGTCGGGGCACGCATCACACAAGTGATCACTACGGGTCACTCTGGGATTCTGCCATGAATTGGCATTAGCATTCCCACTTTTTTAATTACCAACCATATAATATGTGGATTTAATTTATGGGGGGCATAGAATGCTTTCTGGAAAATTCCATATGGATCCATTATTGGGGTCCCGTTTAGGGTGTTTTCTGGGGGCCAAAAAGCATCTATCAAGTTCCCCTTTAGAGGGTTTATGTTTGGTAAAGCAAGAAAACACCAAAGATAAATGGTTTGAGACTGGGAAAAAATTGGGAAATTGACAAGACCGATGCATGCCCGAAGTTAGGGGGGGCAATACCCCCCTTCTGGTTCCAAGGGGTTTGAAACAATATTATATCAACAAAACTTGGGCATCCAAAGAACTGGGGGATTTCGGGAACATCCATTGGTTTCCAGAAGTGATTGCTTTTGGTTTAATGATTGGGAAAGTGTTGAAAGTTGTCCCGGAGATAGAAGCAACTTTTATGGGGCTTTGGCCGGTTCAAAACCTCAACCCGGATTTCCCCCAATCATATTGGCCCCTGGGAAAGCCTTGGCTTTGAAAAAAGGGTAAACTGGTTCCAATCCTTTTTGCCTTCCGGGCTCCTCCGTCCAAAGAATTTCAAATCAATCCCCAAATTCCCCCCAACAATACGGGATTTCCCCTAAAGCCTTTAACCCGTTTTTTGGTCCCTTTTTTTGAAAGCCTTTTTTTTTTTCTTTTGTATATTTGAAAGATTTCCAAAATTTTGAAACCCAGTAAATCAGTTCAATTTGAAAGCCTTCCGGGTTCCTAACTTTCAAAAAATTAGTAAACTCAAAGGG
>P61_Clone_42
TGGCCATTACGGCCGGGGAAACAAGCTTGGAACTGTTGACTGGCTATTTGAGAGAAAATGTTGGCAAAAACAATACCCAATTCTTTATATTCTGTTTCGCCGAATTTCTCAATCTGATCAATGTCATATTGCAAATGTATGTGATGAACAGATTTTTGGGCGGTGAATTCATCAAATATGGATACAATGTGATTGCATTCTCCGAATGGGATTGGTCATTACGCTACGATCCGATGATCAAAGTGTTCCCTCGTCTTACCAAGTGTACCTTCCACAGATACGGATCTTCGGGTGATGTTCAGAAACACGATGCCATGTGCATCCTGCCGATTAATATAATCAACGAAAAAATCTACATCTTCCTGTGGTTCTGGTTTGTTTTTCTCTTTTTGGCCACTCTCGGTGGTCTCGCTTATCGTGCTTGCACCATCATGATGCCCAGACTACGAGCAAAGATTATCGCATCAAGATGTCGTCTGGCTGAAGAGAAAGTGCTGAATAAGGTGTTGGAAGATGCACAGGTTGGSGATTGGTTYTTGCTTGATYTTCTTGCCAAGAATATGGATTCAATCAATTATARGGACCTTYTGTGGAAATTATATAAGATGAAAGACGGTGGTAAAGCTGCAGATGCCATTTAATGTGTGATAAATCAAGATTGTGGAAATTGATGGATTGAATTAGTGACCGTAAAAGGATTCACCGTGAATACTTCCAAGATACTTTTCAATCCTCCAATATCCTACGTTTTGTGTAAAAAAAAAAAAAAAAAAAAAAAAAAAAAA
>P61_Clone_44
GGCCATTACGGCCCGGGGGAGGACAGAACGTATGTCTGATTATGATGATCAAGATGATGATTAGAGCAATCTTCTTCGTTGTGTTTGCTGTGATGACAGTTTCAGCACTTCACAAACTTGAAGTGATTGATAGTCCACCGAAAAAGCAGTCTAATGTTCGTTTGGTAGACCAAATCTTGGGCTATGATTATATGCCTCAATTTAAGAAGAATACCTACCATCCAGTGTATCCCAAGCCAGAGCTTGCCGAGAAAGGAGTGTTGGACAAAATATTGTATCCACAAGGACCTGTGCCCCAAAAAAATACAGGTCTTGCTTACCAGATCGCAAAGGGTCAAAGTACCGGTGGAAACAATGGAAATATGGATGATGTGATGCAAAGAATTGTTAGTCAAAATCAGCCCTCAGCTCCAGCACCAAGCTACAAGCCAACAAAAGCTTCAGCAGCCAAACCTGTAGCAAATGATGATGATCACTTCGATCCTYTCACCTTTGAGCTTCCTCCTATTCCTTYTCGTTYTTAAATGCAGTGAAAAAAGTTCAAGAGGTCAATATTGTTGATATTGTTGATACAGAATCATCTGCTTCAACAACAATGTGTTTATAGATCAATTATAAATATATATTAGATCTGTAAAAAAAAAAAAAAAAAAAAAAAAA
>P61_Clone_55
TGGCCATTACGGCCGGGGATTAATGTAAATGATTACATTTTGAGAAACAAAACATTAAATTTTTCTCGGTCACAATTAAGTCCGAGACAACATTATTTACCATTGTTTTCTTTTTATAAATTTGAAATATGCCCCCCAAGAAGCCTGTTAAAGGTAAAGCCGGCAAGGGAAAGGCTCCCGTCCGACGGAAGAAGGTTCCACCACCACCACCGCCGATTGTTGTGCAGCCCAAAAAGGAGGTTAAAGTTGTACCCAAGACCAAGGAGAAGGACCCTCTTATTCAGAAAAGACCAAAAAACTTTGGCATTGGTCAAGATATTCAGCCGAAGCGAGATCTAACACGTTTTGTTCGATGGCCACGATACATTCGCTTACAACGTAAGCGTGCTATTCTTTACCAGCGTGTTAAGGTTCCACCACCCATCAATCAGTTTCGTGCGTGTACTCTCGATCGTCAAACCGCACTGCAACTTTTCCGATTATTGGAGAAATACAGACCAGAGTCCAAGAAGGAGAAGAAGATAAGACTCAAGAAAATTAGTAAGAGTAGAGCCAGTGGCAAGAAAGTTCTTACGCAAAAGAGGCCACCCGTTGTTAGATTTGGCTCAAACAAAGTGACAACTTTAGTTGAGCAAAAGCGAGCCACTTTGGTGGTTATCGCTGCAGATACTGACCCGATAGAGGTTGTYTTACACCTTCCTGCTTTGTGTCGCAAAATGGGTGTCCCGTACTGTATAGTTAAGGGTGGTCGTTCCAGGTTTGGCTACATTGTAAGGAGAAAGAGCATAGCTTTTTTCGCCTTAGTTAACGTTAATCCCGAAGATAGGAATGTTTTGACAAAGCTGTGTGAAACAATCAAAACCAATTTCAATGACCGATATGACGAAATGCGTAAACAATGGGGAGGAGGTATTTTTAGCCATAGGTTTCGAGCACGAATTGCCAAAGTTGAGAAAGCAAAGGCTAAAGAACTCCAGCAACAACAGTTTGGTGGTATTACTATTCAGTGAGCTATAAATTACTAAAACTAATTTCTGTAATTATCCGAAAAAAAAAAAAAAAAAAAAAAAAAAAAAA
>P61_Clone_59
GGCCATTACGGCCGGGGGAGGACAGAACGTATGTCTGATTATGATGATCAAGATGATGATTAGAGCAATCTTCTTCGTTGTGTTTGCTGTGATGACAGTTTCAGCACTTCACAAACTTGAAGTGATTGATAGTCCACCGAAAAAGCAGTCTAATGTTCGTTTGGTAGACCAAATCTTGGGCTATGATTATAAGCCTCAATTTAAGAAGAATACCTACCATCCAGTGTATCCCAAGCCAGAGCTTGCCGAGAAAGGAGTGTTGGACAAAATATTGTATCCACAAGGACCTGTGCCCCAAAAAAATACAGGTCTTGCTTACCAGATCGCAAAGGGTCAAAGTACCGGTGGAAACAATGGAAATATGGATGATGTGATGCAAAGAATTGTTAGTCAAAATCAGCCYTCAGCTCCAGCACCAAGYTACAAGCCAACAAAAGCTTCAGCAGCCAAACCTGTAGCAAATGATGATGATCACTTCGATCCTYTCACCTTTGAGCTTCCTCCTATTCCTTYTCGTTYTTAAATGCAGTGAAAAAAGTTCAAGAGGTCAATATTGTTGATATTGTTGATACAAAATCWTYTGCTTCAACAACAATGTATTTATAGATCAATTATAAATATATATTAGATCTGTACAAGTGGTACACTTGTGTCAACAACATTTCACTCTCATGTTGAATTTTTTTCCGTTTCAGTATGATTAAAGTGTGTTCAAATAAAATATTGATCAGAATGTACAAAAAAAAAAAAAAAAAAAAAAAAAAAAAA
>P61_Clone_70
TGGCCATTACGGCCGGGCTAATCGGTGTTAATGGGGTTGGATTCTTTGTCGGCCTTTGGGTTACTGATATGCTCCGTGAAACTTGGAACTGTGGTCCTGTTGATCCCAGAACCTCTGATCTGAAGAGTAACCTCACCGTGTACCTTGGATACATTTACTTCCTTACGAAAATTGTTGATTTTGGTGATACAATTTTCTTTGTACTCCGAAAACGGTTCCATCAAGCTTCTTTCTTACACGTTTTCCATCATGGTGTAATGCCAATCGTTGGATTTGTTGGTCTGAAGTTCCATCCTGGAGGCTATTCAGGTTTTCTACCAACTATCAATATTCTCATACATGTCGTCATGTACTCGTACTATGCTCTAGCTTGTGCTGGACCAGAGATGAAAAAGTATCTCTGGTGGAAGAAGCATATCACTCGAATGCAGATGATTCAATTTGTTTTAGTCTTCTTCCATGCAATGAACGCCATAATTAACCCATCTTGTCATTGGCCACTGGTACTTGCCTACTTAGAAGCAGTGCATGCTGTTYTATTYTTYTTCCTTTTCGCCTCTTTYTACCAGAAAGCTTATGGAGGAGCTGGAAAAGCAGTTACTGGAAAGTCAGAGTAATTGCTATTYTYTGCTCATATATATTYTGGAAATAAGCTGTAAAAACATCCTACATYTTCACTTAGATATTGTTGTTTTCGCATCTTGAGTCCAAAACAAACATTTCATACGAGTTTATTYTAGATGTYTTTTTTTTTGTAAATAAATCGTACTTTTTGAAGAAAAAAAAAAAAAAAAAAAAAAAAAAAAA
>P61_Clone_72
TAATCGCGCGCGCGGGGTCGGTATATTTCAGTTTAACTTTCTCTTAGGCAGGCAGTCTTCGCAATCAGATGATTTGGCTATATTCTAATGGGCATATAGGTTTTATTGTGAGCTCCATCATAATTACCGGTGGTAAGACCATGGATTCTCCGAGCTTATTTACCTTCTGCTACCTATAATCATGGCTATTCCTCCAGGTGATAAAATCTTTAGGAGGAGTATCTTCCTATATTGAATCCTTTAAACTTATTAGTATTTCCATTATTTAAGGACCTTCTTGGTTTTTTATTTATATTTACCACTGGGGGGGTTAACCGGGAATTATTCTTTCCAATTGTTCTAATGATGTTCTTTTTTCCTGATACTTATTATGTTGTTGCTCCTTTTCCCTATGTTTTTATCTATAGGAGCTATTTTTAGAATTTTTATAGGTTTATATCCATGATTACCTATATTTTTTAATTTTTTTTTTTAACGAAGATGTTGGAAAAATTCCTTTTTTTTCTAGTATAATTGGTATTAATCTAACTTTTTTTCCTCAATTTCTTTTAGGTTTAAAAGGAATACCTCGTCGATATAGAGATTATTTTGATAGTTTTTTTTTTTGAAATTTTCTTTTTTCCTTAGGTTCTATAATTACCTTAATTAGTTTAAGAATTTTTATTTTTATTGTTCTTGAAACTTTTATTTTAAATCCACGAATTTTTATATTAGAATCCTTTAGAAATTTTTTTGATAATTTTAATCTTTCTCCCGTTAAAGATCCTTTTTATATAAATAATTATATTTTATTTAAATATTAAGAAAAAATATTTTTAAATTGCTAATTTAATAATTTTATTTCTTTAAGAAAAATATTTGGAAAAAATAATTTTTAGAAATTTCTCCCAATTTGAATTTTAAAATTTTAAATTTTATACCTTTTAATGTTTTATTGAGAAAAAAAAAAAAAAAAAAAAAAAAAAAAAA
>P61_Clone_74
GGCCATTACGGCCGGGGGTTTTTTATTTATATTTACTATTGGTGGTTTAACTGGAATTATTCTTTTTAATTGTTCTATTGATGTTCTTTTTCATGATACTTATTATGTTGTTGCTCATTTTCATTATGTTTTATCTATAGGAGCTATTTTTAGAATTTTTATAGGTTTATATCATTGATTACCTATATTTTTTAATTTTTTTTTTAACGAAGATGTAGGAAAAATTCATTTTTTTTTTAGTATAATTGGTATTAATTTAACTTTTTTTCCTCAATTTTTTTTAGGTTTAAATGGAATACCTTGTCGATATAGAGATTATTTTGATAGTTTTTTTTTTTGAAATTTTCTTTTTTCTTTAGGTTTTATAATTACTTTAATTAGTTTAAGAATTTTTATTTTTATTGTTCTTGAAACTTTTATTTTAAATCAACGAATTTTTATATTAGAATCATTTAGAAATTTTTTTGATAATTTTAATTTTTTTCCTGTTAAAGATCATTTTTATATAAATAATTATATTTTATTTAAATATTAAAAAAAAAAAAAAAAAAAAAAAAAAAAAA
>p61_Clone_76
TGGCCATTACGGCCGGGGGCATTTTCTCGGTGATAACTTTGAGGAAAACTTACTTCATCAGTTGCCAATTTTCTCTCTCTTCCTCTTCCATAATGTCTAAAATTATTGTTGCATTGGTGATCTTCGCATTACTCCACTTGACTTCCGGTCAAAGAGCCATCAGCAAAACTGATGAATGTAAGAAAAAATTAACAAAAGCTGATGAATGTCTCAAGAAAATAATTTATATCGGAGATTGGAACTTAACTTTGATCAAATCAGATGATGATTTAGGTGCACATTGCAAACTGACAAAGGAAAAGTTTGCCTGTGTTAAAAATTATCAACGATGCTTGAGTAACTTTCCAAGAGAAGTTTTCAATCTTCTCAATCGAAATGCCCGGAAGATGAACAAAGAACGATGTGAAGATCCAAAGGGTCGAGCAGAATTCCTCAAACACATCCAATGTATGGATGAAAACACAATGGGTGTCAATGTTTGCATGGACAAAGTGGTCAGACTTTTCGAATATCTAGCCAAAAATGTTTCCGGTGATCGTGATGAAATGTTGAGCTCTACTTGCTGTGCGGTTCATCAAGGTCTTGATTGTTTTACCACCAAAGTGAAAAAGGTTTGCAACAAAAAGACCGGAGCTGCAACTGATGTGTATTTCAGTACGAAAGTTAATGAATTGGTTAATGATGTCTTCGAGCTAGCTTGTGCAGATTATTCAACTATGGATGCATGTCAAAAGAGAAGCCCAAATTGGTGGCTGAATTTACNAGGCACGGCTCCCCATTCTAAGATCCCCAGATTCAAACGTCATCCCAGGTCCAACAATGATGTTAATCGAGAAAAAGAGGAAGGGATAAACCCTCGCAAATTTCCCATTCAAAATAAAATCATATTTATCCTGTTAAAAAAAAAAAAAAAAAAAAAAAAAAA
>P61_Clone_76
TGGCCATTACGGCCGGGGGCATTTTCTCGGTGATAACTTTGAGGAAAACTTACTTCATCAGTTGCCAATTTTCTCTCTCTTCCTCTTCCATAATGTCTAAAATTATTGTTGCATTGGTGATCTTCGCATTACTCCACTTGACTTCCGGTCAAAGAGCCATCAGCAAAACTGATGAATGTAAGAAAAAATTAACAAAAGCTGATGAATGTCTCAAGAAAATAATTTATATCGGAGATTGGAACTTAACTTTGATCAAATCAGATGATGATTTAGGTGCACATTGCAAACTGACAAAGGAAAAGTTTGCCTGTGTTAAAAATTATCAACGATGCTTGAGTAACTTTCCAAGAGAAGTTTTCAATCTTCTCAATCGAAATGCCCGGAAGATGAACAAAGAACGATGTGAAGATCCAAAGGGTCGAGCAGAATTCCTCAAACACATCCAATGTATGGATGAAAACACAATGGGTGTCAATGTTTGCATGGACAAAGTGGTCAGACTTTTCGAATATCTAGCCAAAAATGTTTCCGGTGATCGTGATGAAATGTTGAGCTCTACTTGCTGTGCGGTTCATCAAGGTCTTGATTGTTTTACCACCAAAGTGAAAAAGGTTTGCAACAAAAAGACCGGAGCTGCAACTGATGTGTATTTCAGTACGAAAGTTAATGAATTGGTTAATGATGTCTTCGAGCTAGCTTGTGCAGATTATTCAACTATGGATGCATGTCAAAAGAGAAGCCCAAATTGGTGGCTGAATTTAC
>P61_Clone_77
GGCCATTACGGCCGGGGCCCACACATTAGACGGTATTGATGGTAAACATGCTAGAAGAACTCATTCAAGTGGTCCGACAGGAGAATTAATGGACCATGGATTAGACAGCTGGACAGCTCTCTTTGTCCCGTTTTGTATATATTCTATGTTCGGCAGAGTCGAGCATAGCTACGCGCCTCTACGTGTCCTCTTCATATTTTGGGCTGTTTTCGTAACTTTCTATCTTTCTCATTGGGAAAAATATAATACTGGTGTACTCTACCTCCCTTGGAGTTATGATGCTAGTCAAATAGCCCTCTTCATTCTTTACATGATAACTTACATTTATACTCCGAGAGCCTGGAAGTACAATGTGCCCCTTTTGGGCGTTTCTTCAGGTCAAATCTTCGAAATTGTCACTCATGTGATGTCCTTTGTCCTCTCTGTTCCTGTAACGATCATGAATGTTTACCCTTGCTACGAAGGGCGCGCGCTTAAGCAACCCAATCTCTGGGAATGCGCTAGACCTCTGGTTCCACTTYTAATCCTTTTCGTTTCGACAACGTTYTGGGCGGCTTATTYTCCAAAGAATGTCATAGAAACTGACCCAAAGATGTTYTACTTTATGGTTGGAACTGTTTTCTCGAATATCGCGTGTCGCCTTATCGTCAGTCAAATGTYTTCAACCCGATGTGAAGTTTTCAATTGGTTCCTTTACCCATTAGTTTTTTCCGTTTTAATGATTTTCAGAATTGAAGCAATTTTTCACCACGGAACTTTCATGTTACGAGCCTTAACTTTCCTTTTTACAATGGCTCACATACACTATGGTGTTTGTGTTATGCGACAAATGTGCGATCACTTCAGAATTAATTGTTTTTCACTCAGGCCAACAAAAGGCTCCAAGATCAAAGATCGAAAAGTTATCAACGATTAAAGAAATATTTTTTTTTTAAAAAAAAAAAAAAAAAAAAAAAAAAAAAAA
>P61_Clone_79
GGCCATTACGGCCGGGGGAGGACAGAACGTATGTCTGATTATGATGATCAAGATGATGATTAGAGCAATCTTCTTCGTTGTGTTTGCTGTGATGACAGTTTCAGCACTCCACAAACTTGAAGTGATTGATAGTCCACCGAAAAAGCAGTCTAATGTTCGTTTGGTAGACCAAATCTTGGGCTATGATTATAAGCCTCAATTTAAGAAGAATACCTACCATYCAGTGTATYCCAAGCCAGAGCTTGCCGAGAAAGGAGTGTTGGACMAAATATTGTATCCACAAGGACCTGTGCCCCAAGAAAATACAGGTCTTGCTTACCAGATYGCAAAGGGTCAAAGTACCGGTGGAAACAATGGAAATATGGATGATGTGATGCAAAGAATTGTTAGTCAAAATCAGCCCTCAGCTCCAGCMCCAAGSTACAAGCCAACAAAAGSTTCAGCAGCCAAACCTGTAGCAAATGATGATGATCACTTCGATCCTYTCMCCTTTGAGCTTCCTCCTATTCCTTYTCGTTYTTAAATGCAGTGAAAAAAGTTCAAGAGGTCAATATTGTTGATATTGTTGATACAAAATCATYTGSTTCAACAACAAWGTATTTATAGATCAATTATAAATATATATTAGATYTGTACAAGTGGTACACTTGTGTCAACAACATTTCACTYTCATGTTGAATTTTTTTCCGTTTCAGTATGATTAAAGKGTGTTCAAATAAAATATTGATCAGAAAGTATTTTTTTGGTCATGAAAAAAAAAAAAAAAAAAAGAAAAAAAAAAAAAAAAAAAAAAAA
>P61_Clone_80
GGCCATTACGGCCGGGGGAGGACAGAACGTATGTCTGATTATGATGATCAAGATGATGATTAGAGCAATCTTCTTCGTTGTGTTTGCTGTGATGACAGTTTCAGCACTCCACAAACTTGAAGTGATTGATAGTCCACCGAAAAAGCAGTCTAATGTTCGTTTGGTAGACCAAATCTTGGGCTATGATTATAAGCCTCAATTTAAGAAGAATACCTACCATCCAGTGTATCCCAAGCCAGAGCTTGCCGAGAAAGGAGTGTTGGACAAAATATTGTATCCACAAGGACCTGTGCCCCAAGAAAATACAGGTCTTGCTTACCAGATCGCAAAGGGTCAAAGTACCGGTGGAAACAATGGAAATATGGATGATGTGATGCAAAGAATTGTTAGTCAAAATCAGCCCTCAGCTCCAGCACCAAGCTACAAGCCAACAAAAGCTTCAGCAGCCAAACCTGTAGCAAATGATGATGATCACTTCGATCCTCTCACCTTTGAGCTTCCTCCTATTCCTTCTCGTTCTTAAATGCAGTGAAAAAAGTTCAAGAGGTCAATATTGTTGATATTGTTGATACAAAATCATCTGCTTCAACAACAATGTATTTATAGATCAATTATAAATATATATTAGATCTGTACAAGTGGTACACTTGTGTCAACAACATTTCACTCTCATGTTGAATTTTTTTCCGTTTCAGTATGATTAAAGKGTGTTCAAATAAAATATTGATCAGAAWGTATTATYTTGGTCATGAAAAAAAAAAAAAAAAAAA
>P61_Clone_82
TACGATGTTCCAGATTACGCTGGATCCAAGCAGTGGTATCAACGCAGAGTGGCCATTACGGCCGGGGGAACTATTATTTATATTGTATTCTTCGAAATTCTTCAGCGTGAAAAAATATCCAGTCTCTCTGGAATTGGACAATTTTTTGTTGTTTTCATAGGATTCACAGTGATGACTCTGATAACTACCTTCATAGGAGATGAATGAAAAGTCACAATAAAATCATCATAAAATCATTTCTGTATAAAAAAAAAAAAAAAAAAAAAAAAAAAAAAAAAAAAAAAAAAAAGRAAAAAAAAAAAAAAAAAAAAAAAAAAAA
>P61_Clone_87
GGCCATTACGGCCGGGGAAATATTGGTTGCTGGAGATATTTTTCTGGGAACATTTGGCATTTGTGTCGCATATCTCATAGTTATCGGTGATCAATATGACAGAATTCTTGCATCCTTGGTTGGTGATGATTTTTGTCATTATTGGTTTTTGAATCGAAAATTTACAATTGCTGCAACAGCAATTTTCATTAGTCCACTATGTTTTATGAAAAAATTGGATTTTCTTCGCCATACTGGTCCTTTGGGTATCATTTCCATGGCATATGTAGTATTTTTAACAATTTATGAACATTATGCTCTCACCGATGTGGTTCCCGGTGAGATAAGAACAAGACCGGAAAGTTTTACCGTTATGTTTGGCATCATACCGGTGATGTGTTTTGGTTACCAGTGTAATGAAGTTATTATTCCAATATACGCTTCAATGAAAGATAGAAGTCCAAAAAATTTCTATAAAGCAGCATCTCTTGCCTATGGAGTGCTCATTTTTCTGTATGGTGCTGTCGGTTATTTTGGCTATCGAACTTTCGGTTCCAAGGTGTATCCCGATATAATCACCATGTTCAATGCTCGTGATCCATTGGTCATGATTGGAATAACTGCACTCATATTGAAGATGGCTGTAACTTATCCGCAAATGTGTTTTGTTGGCAGGGGAGCTTTCGAAAGGAGTTTTTGCCTACTTTTCGGGCAAAAATTTACATGATCTGGAAAAAACGGAACAATGTCGCCGAAACACAATATCATGTACATGGTTCATTGGGTCATTACTTTTGGCACTTTTTGCACCCGATATTGGTGTTGTTATCGAAGCTTTAGGTTCATTGGCAGCGGTTGATATATTCATATTTCCCAGTATGTGTTTGATACTGTTGGCTTACCGAGATCGATATGGTTTTTTTAGGATTACAAAATTTATTTTTTACCCAATTGGAATCGTTTTTATTGTGATTGGTGTCATTGTGCTATCCTTAGTGTTGAATCAAGTTTATATTGACCTTTCTGGCACTAATTTTGAGCCCTTAGTTCCATTGTGCCGAGCCTGAATTGGAACATGAATGAGAACGAACGAAAACATGTAGGAGTAAATCCATTGATGTATCCTTTATTTTTAATATTTTCTTGTTAAATTATTATTTTTTTCCCAAAAAAAAAAAAAAAAAAAAAAAAAAAAAA
>P61_Clone_90
GGCCATTACGGCCGGGGGTGTTGTCGGTGATTCAGGTGTTAGAGGACAAGCTCAGCAGCCTCGATTATTTGTTGGCATGGTTTTAATCTTAATTTTTGCCGAAGTATTAGGTCTTTATGGATTAATTGTTTCTCTTATTCTCATTGGTAAAGCAGCTAGTGCTTAAGTGAGTGAATGTGTTTTCATAATTTTGCACTATGAATTATGATTCATAATTTGTTTTTCTCTTCATTTTTGTCTGATTCGTTATGAGAGGTGACTCATGAATGCTCGTGTGTGATTATTATTACTTTTTTGATCCATAGCAATACTGTTTACACTCACAATCATAATCACTCTTCCTTCTTCCTTTCCCTACGATTATTATTACTACACTTTTTTTTCATTCACTGTTCAGTTGTTATTGTCATGTTTTTTTTTGAGCCCAGAAAAATAAGTCACAAAGAGAGATGATGATTCTCGAAAGAGAACCTTTGTATTTATAATAATAATCTAGATTCGCTGAATTATTTTCATTAACAAATTTTTTCACATCTGGAAAAAAAAA
>P61_Clone_93
GGCCATTACGGCCGGGGGTCTTATTACTTTCACCTTCATTCATTATGCTATGGCTATCGCTGGATTTGTTCTTTTCTACATCTATTATGGTGGAGAGGGCTGTGGTCTACAAAAGTTCTTCATCACGACTAATCTTCTCATCTGTTTGGTACTGTCTGTGCTGTCCATTCTACCTTCACTTCAGGAGGCTCAACCCAGATCGGGTCTACTTCAGTCATCACTTATCACGCTCTATACTATGTACTTAACATGGTCAGCCATGAATAATTCCGCTGATGGCTGTAAACCCGAAATTTTCAAGCATAAAGCAGATGGAAATAATTTCGACTCAATGTCTCTGGTGGGATTAGGTATTTGGTTTGCATGTGTTCTCTACTCGAGCATCCGAACGTCCACCAATAGCCAGGTCAGCAAAATAACGATGTCTGAAAAGATCTTAATGAAAGACAATAGCAATGCTGGAGATGCCGAGGCTGGAGATCGTACCAAGGATAATGAGGAAGAAGGTGTTGCGTACAGTTGGTCTTTCTTTCACTTCATGTTTGCACTGGCAACTCTTTATGTTATGATGACTCTCACAAATTGGTACAAACCTGATCTTACCAGTGGTAATTTGAATGAAAACGAGGGTTCTATGTGGGTCAAGATAGTCTCTAGCTGGTTATGCTGTCTCCTCTACATCTGGACTCTGATTGCTCCTGTAGTACTCCCTGACCGTGATTTAGTTAGATTCATTACCATGAGATTTATCCCCCACCCTAACTATTATATTAATCGGCAATTATTACCCTTATTAGCGTCCACGTGAGCAAACTATTATCATCACGAGATTATTGATCTACATTTTTTAACACTTCGAGGGTGTGTGGAGAAGCTTTCAATTAAGTCATTCATGAACCAGAAATAGAAGACATAGAAGCTGTCCGGCGCCTCGACTCTCGAGAAATTCGCAAATC
>P61_Clone_97
CCGGGCCCTCTCTGGGATCAAGTATTTAAAAGAGCAAAATTTCTTCAGTTCACCTCTATTGTGGCCATCAGCTCTTTTTATCTACTTCGCCCATGGTTGTCTGCAATGATAATGGAACTTTTGATCCGGAATATAGCRATCAAAATCACRACGATAATAATAACAATGACCTTTACCGTCAGATGATAACTCTTCAAGGGGACACTGAACCTATCACCTGTCTGGCTGGTGATTTGTTTTCACATACATACACACACTCACACACAGCTTTCGCTCCATTGATCAAGTTACGAACATGTGGATGTGTGTGGTGGAGAGGAAAATCCGTTCGGTTCCTCACCAAATCAATTTATCCTGGAAAAAAGTTTGGCCTGCATGAAATAGGCTGCTCATTTGAATTCGGCTTTGTGAGAGGAAAAGAGATAGCTTATCACGTTATTGTTAGGAAAAGTTTTTCGAATTGAATGTAACTTATGTTYGACMGGTTTGAAGTYGTGTATTTWYTYTGKGTGTAAAGCTATTGYTATGAAAACGAAGTYTGTAGAGGCCAAAAATYGAATTTCAAGTTTTTGTTAAGCCTGAACTGTTGGTGTTGAGTAGATTYTCAACCAACGTYTYTYGATCMCCMGTGGAAACTGTTAACCMTCATCATAATTYTGGTTGCTYGAAWGCCMAGSGTTGATAATYGATATTTYATCGRGATGRGRGAATTGAGSTTATGAAAGTGATGAAGACMCTTTCCGGCTYGATTYTTTAGTAGATCMTGATAAGGTCGATATTTYTTTCAACMCCTYTTTTYTAAWGTACCTYTYTTYTGRCGRCTATTAAAGTTTTYTAAAACTGSGAAAAAAAAAAAAAAAAAAAAAAAAAAAAAA
>P61_Clone_100
GGCCATTACGGCCGGGCACCAGCAACGATAAAGATAAGTCAAAATTCAAGCTTTCACCCAGAGACATGAACGATGGGGATAACATCTTTTTCAATACTGTGGATCCAATTTACAGCAATCCAAAGAAGTACAGTAGTGTCTTCTACAATGATCAATATCCTGGTGCACCATTGGCAGATACAAGAGCACACGCAAAAGGAGTTTTAGCAAATGATGAGAAAACTGGATTCTGGATTATTCACTCGATTCCGAATTTCATGCCAACCATCAAAGAGGCTAAAAATGAATACCAATTCCCAAAATCGGGACGAATTAACGGACAGACAGCAATTTGTTTGACTTTGGCTCGAAGTGAAATTCCAAAAGTAACGATGCAATTGTTACTTGAGAAAGTCAACGTATACGACTCAAAGAACGTTAAGGATCAAAGTTTGATGAGACTTTTGCACAAAAAATACATCAAAGGAGTTGATATTATAAAGTCAGATCTAAAGACCAAAAATGGTGTCAAAATTGTCCACTTTGCGAAGACCCCTTCACGCTCACAGAAAGTAGATCTTGATCTTTTCCAGAAAATGTCATCAGATCTAACTGTTAATTTGGACGTACAAACTTGGAAAAACGGAGGAGGAGGTGCTCAAACATCTGAATGTCGAAAAGATGGAAATGTTAAGAATATCGAATCCATGGCAATAAAGATGAAGATGGAGAGGAAACTTTCGAATGGAGTTTCACTAAGATCACAGTAAATGGGCTATTGGAGAAACTG
>P61_Clone_101
GGCCATTACGGCCGGGGGAATCTGTGTATTTTTTTGTGTGTGTGTCTCTCTATTAGTGTGTGTGTGATATTGATTATTGAATTTGTTTGAGAATAATAGAGAATTTAACATTGGTCTGGTTAACTTGTCCCTATCTCCTCCTTTCTCTCTGTCTTTGGCACACTCAAAATTCTGCTGAACTTACTGGAAATATAAAATATATCATAGCTGTGTGCGTGTATGTGTTTGTGTGTGTGGAAGAAAGAAAGGAAAAGATACACCTTGAATATATATACATTCATACACATTACTTTATCTTACCTCCTTAGTATATACATACACACATCATAATAAACAATGGAAACAGCAGCGAAAGAAAGTGTTCCTCGAATACGCTTAAATCCGGAGGCCAAAGAATTTGTACCACGCTTTTCCGTTAATCTAGCTACTATTGCCAATCAACAACAACAACAACAACAATCAACAACATCTTCAGGTATCAATGGTAATCAGGGATCATCATCATCAACATCTTCGTCTGCTCGTACACCATATGTAAATGGTACACATACCAATCAATGGAATGGTGATATGGTATCATCATCAGGTAGCGGTTATAGAGATACATCCAATAAGCATGATGATGACTCGGAACCTGATGATTACGTGGCTCTATGTGAATTGAAAGAATTTATTGACCTTATTTCTTTTAATCCTGCTCGCTATGAGGACAGAGTAGCTACATTACCGATCTTCTCATAGCTGGTATGA
>P61_Clone_103
GGCCATTACGGCCGGGGAGAGAGAGAGAGAGAGAGAGAGAGAGAATGGAAATACAACGGAAAGGAAGATGAAAAAGAGAGAAAAAGTCCGTGCAAATTGGTTTTGGCTGTGTGTATGTGTATTAGTGGTAGTAGTGTTGAGTAGAAATTGGCCAAAAATTTTGTTTGGGCCTTTTTTTAATTGGAAATGTGAAAAGGTTAAACGTCTCGAGAGACTTTATTTAAGGTGTGGACCTCACGAAAAACTGTTAACGAGAATTCAAAACGGAAATGGCAATGGAAAAAAATGAGCTCAAAAGAAATAAGTTTACAGAAGATAGAAAAAAAACAGTCAWTCAGATGATTTGAGATGATATTGAAATGGCGGGAATATTCTAGTGATAAGGCAAAATATACACACACATGTGTACATACATATATATCCGTATTTCGAGCATCTCTATCTCATTTCTGGTTAATTCTTTTTTCTCTTCACAGGAAAGTCAAGCAAAAAAAAGGGAGGCAAATTCCTTYTCATTTTCAWTYTTCAACATTCAATTCATCCAATTGATCATCWTYTGCAACGGTAAGGCCACTGTGGGTGAGAATATGTCGCTTGAGGTCMCAATTTSGACGGAATTCTTTATGGCMCTGTCCMCAGGTGAATGGCTTGATATCGGTATGCGTAAGAAGATGAGTTTTAAGATTAYTTCGYTGATTGAAATGTTTACCMCACTGKGGGCAACGATGGGGTGGTTCTTTCAGATGTACAGCTCGGTGTACGGTCAATGTACGACTTTGGCAAAATCCTTTGCCCCATTCGGTACAACGGAAGGGTTTTTCCTTGGAATGAGTGTATTTGTTATGATTGAGGACACAAAAAAAAAAAAAAAAAAAAAAAAAAAAA
>P61_Clone_106
GGCCATTACGGCCGGGGGTACAGGAAGGCAAGACATGCAAACTACTACAAACTATCACCGATCATTGCACTTATTATTCGTTTTGATTGTTTTTATTATGCATTTTTTAATGTGGTTTATTATTTGTATTTAAGATCATTTCCTTTGATTATTATTGCTATTATTATTAGTTGATGCTTTTTACTGATTTTTACTAATTAATTTGAGCTATTGATGATTTGGTAGAATGTGCGTTTTCTATGTTTCATTATTATTTTTGATGTCACTCATGATTGTTTTTTCGATCATTTCTTATTCTCGGACCTTATTTTAAGTTTGTTAAGGGAGTGGACCACCTCTCAGCAGGTCAATCCTCTCTCAGGGTCGCATGTTGAGATCCTTTCTCACACCTTTTCCTTCAACACACAAACACATGCATACAACATACAACTTTTTTCCTGCCCCCTCTTCTTCCTCTTACATTTTCTCCTTTACTGTTTTCTAACGCCAAAACTCACTATTTCATAAGCGACCCTATCATTGTGTTAATCAATTTAAGCCCATGTCCCAGCCTAGGAGATTATCAGCCMCCMCCAAATCTTGCTATCTCTCTTTTCCTCTCTTTCTCTCTCTCTCTCTCTCTATTTCAATCCTTTGGTTCGGCTACTCCTCTCTTTAGCAAATTTTTGGKGTAACTTTACGTTATATTCAATTATATTTATTATTAGTATAACATAATATTTATCAATTGGTTTGAAAWGTCAGAATTTTTTYTGTYTTTTTCGGATGATGATGACGATGAATGATGAACATCCGAAACTTTTTTTATATATGATGATATATTTTTTATCTTTTTTCGAAAAAAAAAAAAAAAAAAAAAAAAAAAAAA
>P61_Clone_109
GGCCATTACGGCCGGGGGCATTTTCTCGGTGATAACTTTGAGGAAAACTTACTTCATCAGTTGCCAATTTTCTCTCTCTTCCTCTTCCATAATGTCTAAAATTATTGTTGCATTGGTGATCTTCGCATTACTCCACTTGACTTCCGGTCAAAGAGCCATCAGCAAAACTGATGAATGTAAGAAAAAATTAACAAAAGCTGATGAATGTCTCAAGAAAATAATTTATATCGGAGATTGGAACTTAACTTTGATCAAATCAGATGATGATTTAGGTGCACATTGCAAACTGACAAAGGAAAAGTTTGCCTGTGTTAAAAATTATCAACGATGCTTGTGTAACTTTCCAAGAGAAGTTTTCAATCTTCTCAATCGAAATGCCCGGAAGATGAACAAAGAACGATGTGAAGATCCAAAGGGTCGAGCAGAATTCCTCAAACACATCCAATGTATGGATGAAAACACAATGGGTGTCAATGTTTGCATGGACAAAGTGGTCAGACTTTTCGAATATCTAGCCAAAAATGTTTCCGGTGATCGTGATGAAATGTTGAGCTCTACTTGCTGTGCGGTTCATCAAGGTCTTGATTGTTTTACCACCAAAGTGAAAAAGGTTTGCAACAAAAAGMCCGGAGCTGCAACTGATGTGTATTTCAGTACGAAAGTTAATGAATTGGTNTAATGATKTYTTCGAGCTAGCTTGTGCAGATTATTCAACTATGGATGCATGTCAAAAGAAGAAGCCCAAATTGGGGGCTGAATTTACGAAGATCACTGAGCCAGAGTTTAAGATTCCCAGATCCAAAACTTCAGCCTTGATCCCTTTGATGAAGGTAATCGAGAAAATTAAACTGGAATAATTTTTCATAAATTTTTCATTCAAAATAAAATAAAATTTTTTGGTCTTAAAACATCAAAATTTTTGATTTATTCAACAACAAAATGGGAGTTATCAAATTTTTGTTAAAAACCATTAAACAATCCAATCAATCGCAAAAAAAAAAAAAAAAAAAAAAAAAAAAAA
>P61_Clone_113
GGCCATTACGGCCGGGGAGTGTAAATTGTATTCATCAGTAAATCAGTGTCTTGGTGATTTATCTGTTGACCCTTTGGAACAGATTTTGGGTGAAAATAATTTTTCAAAACCGACACAGTCCTCTGGAAAAATGGTTCGAGCACAGAAAATGAAAGTTGCTAACGAAAAGGCATCCAAAAATGTTACCCAACGAGGCAATGTTAAAACTGGAAAAGTTCAAGATGACAAGTACCCAGTAAGCCCTGCTCTTTTGGCTCTCTTCATATTTGTTGTATGTGGTTCCGCTGTGTTCCAGATCATCCAAAGCATTCGTTATGGAGCTTAATTAGATTTTCTGTTAAATAAATGCAACTCTTTCTCTAATTATTCCATTTTTTGCCAATAATTGTTCTCAAGTGATATATTCTGTCAATTTTTGGCAGCCAGCTCGCAATTGTAATCGATTTCCAAACGATTATTCCACTCTTCAGCATGCATTAAAATATCAATGAGTTATACCTAAAAAAAAAAAAAAAAAAAAAAAAGGAAAAAAAAAAAAAAAAAAAAAAAAAAAAAA
>P61_Clone_116
GATTGAAAATTTATATAACTCTCATCGAATATGTTCGGTTTTCTTGCAGATTACTGCCAAAACATTGATTGGTGAAGCGGGAAAATGGTTCATGATGACTCTTGTTCAAGCTGGCCAAGCGGCAATCAAGCTCAAACTAGTTTTCTATTATGGCGAATGATTTGGTCGACGAATTCCATATCANMCCGGTTGATCGAGTTCGAGATGTTCCAANRAGAAKGTGGTTGCATTCCRTCCACAARAGATGTTGWTGATCCTAATCCWGAAAATTYCCCACAMGCCTTCTGATGAAACTAAGGTCAAGTTAAAAAGATCAGGTCGCCTTATAAGAACACTTGATCATGCACCTCCTCGCTCAAAAAGGACATGGAATCTCTCGGATGATCCTCTATCCATAATCAAATTGTTGGGGAASGAAGCACCTCCAACTCCACTCWWKRNTTYTCAGAAACTTGGTGAAATTCTCCACATTNTWMSGGCCCCTTGCTCMTTTMACAACCATGTCCAAATTCGGTCAGGATGCTTGGACACCCTACTTGCTATCCTTTGGTATGGATGTCACAAGTTTTCATTTGCTTGGTGACACACGTGGTCGAACATTCAATGCCACTGAGCGAGCGGAAATTGCGCATCGCTCTCTATCATTATTTATGTACCTCATGCGATCGCCTTTTTATGATACTTTTACGAAGAAGAGAATTTTGGCCATTTTACGTACTCTTGCCGATCGCGTTCCAATTTTTGGATCACTCATCAGACCGTATATACTTTATTTACCTGAATGGCAGAAGACATATTTTTATGTTTGGAATTCTTGATTGAATTTTTGAAAATCACAAAATATCAGATTTTTTATTAAAAAGGTGAACTAATTGGTGATCAGTTCACTTCATATTATAAAAAAAAAAAAAAAAAAAAAAAAAAAAAAA
>P61_Clone_119
GGCCATTACGGCCGGGGGTTTCTCATGTGATTTGAAGTTATATTTTGTCTATGATTTGGATTGCAAAAGTTTGTTAGTTGAATCATGTATCGTCGAAATCCAACCCGAATTGAACTTCGAATGGATGATGTCAGTGATTGCCAATTGATTCTCAATTCAGAAGAGAAAAGTCGTGTAAAGGATTCCAGTGGAAACAGTAGCAATGTTCCAGAGCAGGATAAAAGCAAAGTTCCTTCCTCTTCATCATCATCTTCGGTGGTTCCAGAACGATTAAATTTGAGNGGAAAGAACTTCTCGAACAACTAACTAAATTTTCCATTAACATTGTGTTTTAATTCTCTGATAAATACTTCAACTGTGTATATGAGGCTGCTACTCAGCCACTATTTTCTTATTGAAAATGTATGAGTAATAATATTTCGAATATCATACTGATACTATTYTGAGAAATATTATCATTTGAAAGTGTGGAAGCCTCAATCATCAAAAACTTTACAAAATTTCCTACACTAGCTTGTTTCGATTTTCGTTTTGSGAAGCTTTAAGAGCTTGATTGGTGCTTTCGCAAATAAATGATATTAATATAATTGATTYTCAACACTTACCAACATTGGCATTTCCTTYTGTTGTTCCGTAAAATTCMCCAATTCTYTCAATATTAAATCTTTCAACAAATTCTTTCCAAATATTCAATCGTAAGCCATTGCCAAACATACMCCTGACATTGCTCGATCAGCCGGTGATTTTGGTTGTAGAATTCAATTGGTTTAGACTATATTTTAATTATCAGGGTGTTTAAAAAGTTCATTCGTTTGGTATGAATTCGAATTGATAGAACAATTAAAAATGTATTTTTCAACAGAAAAAAAAAAAAAAAAAAAAAAAAAAAAAA
>P61_Clone_120
GGCCATTACGGCCGGGGGTAGACATTAGACGAATAAGTTTCCAATAAGTCTGTTCACCATGAATATCCTCCTGTTCACCCTACTCGCTGGTTTGGTACTCAACGTATCTGGCGACCTAGTTTCTGATACCGCCAAGACCGTTCGACAAGGTCACCCAAAGCTCATGAAAGTTTTGGGCTGGCTGGTCCTCGAGAAAGACGATGAAGATGCTGCCAAAATGGACTCTGAGCGACGAAAGCAATTCGTTCAATACGTTCTCCAGCGACACGAATTGTGTCAACTTAAGGGTGAAAACGAAGTGACCTGCAAGGCACTTCGACAAGACATCGACAGTAACAAGGAGAATGCCGGTACTGTTGGTATCGAATTGGACAAAAAGATGACCTCTTTCGGTCAAATTCTGGCCCGAACATTCAATACCCGAAATGCTGATGTCGTGAAACCTTATGGTGTCTACACTCTCTTGGAATTCGCTCTTGAATTCGGAAACAAACAACATAGCCGAACCACTATGGATTTCCCCAAGCCTGATGACGTTCAAGCTTTGGTCCAATTCATCGTTGTCAACAAGGACTCTATCTGGGCCAAGATTAACGAAGGAATTGAGAAGGGCAGAAACAGCATCATGCAGAAGCCTGATGTCACTCCTCTCCAGAAATATTTGGTAGAAAACATCAACGAAATGGGATTCGATTCAGTTAAGCCTACTGAAGCCCAAATCCGAAGTGCTCTCCAAGTTTTGGCAGCCACCTATGACCTYTTSGAGCATAAGCCTTTTGGTATTTTCAGATATTAGATATTAGATAATTTTCCAATCGAGAAGTTATAAATATATATATTTTAGCAGCAGTTGTAATGAATTGGATATCATCATCAGTGATATTCCAAAACCAATAAAAACTGTTATCGTTTGAATGTTGCGCAAAAAAAAAAAAAAAAAAAAAAAAAAAAAA
>P61_Clone_121
GGCCATTACGGCCGGGATGATTGATGTTTTTGAAGGCTACGAGGATCAGCCGTTCATCGAATTTTTACGCCATAAAAATTTTACTCCATTGTTACAACATTTTGTGATCAATTCGGTTGCCATGTGTGAACCGAGTACACCAACTCATGAAGCCATGGAAAATGTAAAAAAATTCATTACTTCTTCCGGAGTTTTTGGTAATACTCCATTCTTATTCCCTTTTTATGGATGTGGGGAAATACCTCAAGCATTCTGCAGATTGTGTGCTGTTTTTGGTGGCACTTATTGTCTTAAGCAGCCTGTCAAAGGTGTTATCCTTGAAGGAGGATACGTGAGAAGAGTGTTGCTTGAGAATCAAGCTATCAAGTGCAAATCTCTCGTTACTAGTCTATCAAATGGTCCAAAAAATCTCCTCGCCATTCGTCACCGTAGTCTAATATCTAGAGCCATATTTATAACAGATGGCTCTATCAAGGACAATCCACAAGCCGAATCTCTTCTCCGTTTTCCTGGACCTTTTCCTATATTCGTTATCGAAGCCACTTCAGCAAGTTTTCTCACTTTACCCGGCACATTCATTGTGAACGCATGGTGTGATTCCTTTACTGGAAGTGCTAAAAAAGATCTACTTCCAATTGCCAGGAAACTATTTCGACTCGAAGATGAAACTGAAAGTGGGTCAACGAGTGAAAAAGCCAGCTCTTCTTTGGTGCTGYTTTTTCAATCAAACTTATGTKGATTGCTCANAATGTTTGTAATAGTTTCAAAAATATGTACGTCACGTCTCCACCATGTAACGAAATGGACTATGATAATGCTATCGCTGAGGCTCGACAGATATTCAACGAAATGTATCCTGAGAAAGTATTTCTGCCAAGAGCTCCAGATTATCATGAAATAGTAATGGAAGGCGTTCCAAACGGTCGTGAATTTTCTTAATTTGGGAATATACTATTTTCTTTACTTTTATATTATTATATATCATAGTTATGCTTCAAGGAATAGGGGACCCCGTTTCTATCATTTTTGGATGATTTTTCATTTTTTGGTCATCATCCAGACGATCGATCGATTGAAGATCTGTACATTCCCAGAGAGTTGAAGACCCGAATCATGTTTATCAAATTTTCCCCTTTTCATTGACTTTATTGTAAGGTCATTAATATTTCCATGAGAAGTTCATTCAATGAATGGACTGATGCGATTGAATTGATCGACTTATTTAATTTTCAATAACAGCATATTTCACGTCACAAATTTTTTTCCAAAAAAAAAAAAAAAAAAAAAAAAAAAAAA
>P61_Clone_122
GGCCATTACGGCCGGGGGAAAAAGAGAGAGAGAAAGAGAAAGAGAGAATAAATTTTATTTGCTGGCCTTAATTGAAATCCACCTTTTTTTGATTATCATATTATTATTATTATCATCATATACATTACATTGTGTGTGTGTGTTTCGGTGTTTTGGTGTATGATTGGTTAATTGCTCAACATGGGTAATATTGTGGCAAATCTGTTTAAAGGGTTATTTGGAAAGAAAGAGATGCGAATTTTAATGGTAGGTCTGGACGCAGCCGGAAAGACAACTATCCTTTACAAGCTAAAGCTCGGAGAGATTGTCACAACCATTCCCACCATTGGTTTTAATGTTGAGACCGTAGAGTATAAGAATATTAGTTTCACTGTATGGGATGTTGGTGGCCAGGACAAAATTAGACCATTATGGAGGCATTATTTTCAAAATACACAAGGCTTGATATTTGTTGTTGATTCCAATGACAGAGAAAGAATTGGTGAAGCAAGAGAAGAGCTAAACAGAATGTTAGCTGAAGATGAACTTCGAGATGCTGTCCTTCTTATTTTCGCCAACAAACAGGACTTACCTAATGCTATGAATGCAGCGGAAATAACTGATAAACTTGGTCTCCATTCTTTACGGAGCAGAAATTGGTACATTCAAGCTACTTGTGCTACCTCAGGAGATGGGCTATACGAGGGATTGGATTGGCTATCAAATCAGTTAAAAAGTCAAAAATGAAACTAGCTAAAATAGAGGAGAGAGAAAAAGCAAGATTGAAACGGGCAGATTGGCTGGTTGCAAGGATAGCGAATGGAAGTGCCCATTGTTTAATATGGTGAAATTTATCCTCCATTTCAAAAGTATACAAATCCATGTTTTTCCCACAAAAAAACCTTTTCCTCCAAACCAAAAAACTTTATGAGGCATGCAGCTTTTATTATAACTGCGGGTTTGGCAACTCATCCGTTTACGAGAGCAGTAATAGAATTTGTTCATGGGTTTTCACATTATATTCCTGAATCCGAAAAAAAAAAAAAAAAAAAAAAAAAAAAAA
>P61_Clone_131
GGCCATTACGGCCGGGGAATTGCAATCGGCCTTCTTAAGACTTGCAATCTCGATTCTCAAAAATTTGTTCAAGATGCGTTTGATACTGATTGCAGTGATTTTCTCTTTGTGTGCTATCCAATGCTATTCACAGTCCACAAATCTAAAAGGAGACTTGAGTGACTTGTTTCCCTTCCTCTCCTGGGCTATTCAAGATGCAGCTAATCGAGATGTCAATGCTCCTATTGAGGGCCAAAAACACATCGATGGTAACAAATTCATTGCCCACATTATGAAGAATCGTGAAAGCTGGATTAATTGTGTGAAAAATGGGAACTGTGAATCTTTGGTAAATGATATGGATGACAATTCACTTAACAGTGGAACCCAGAATGTCAATATTCGTGGAGCTTGGCTTACATCAATGGTCAAAGAGTATGTGCCTTTCGCAAATGCAAAAGATCGTCTTTTTGGAATCAAGTCGATGCTTTATGTGGCTCTCCAAATGTATCAAGAAAAGGAAGATCCAAACATGCCATGGATTGGAATCGAGCCCGATCAGTTCATTCCATTTTTATTTCAGTATGCGGTTTATATACAAAATTATATTATGGAGGGCAAAGTTTYTTYTYTGATTTCATTCTTACGAAAGAAGCAAAAATCTTTTGTTGTGAAAGAAATTTTGAAAAATTTCACACCCGATTTYTGGCAGAGCCAAATTGATTCCTGGGACGAAGAGTACCMCATGATGCATGGGCCATGTGACCTACTGGAGGACCTCAAGACACAGGTGAAAGAGAAAGCCCAATGGATGCCCAAAAAAATCATCGAGTTCATGGAAAAGGTCAAAGTTAATATTAAACTCTGTCCAATACCAAGAGCTGAGTAGTCTTGAGACCAATGTATTATCGAGATGCTGAAGTAAATGAGCTTTCATTTTCTCGAATAGATGAATTTTTATTCAAAGAAGAACGGAGCATTCTGGTAAAAAAAAAAAAAAAAAAAAAAAAAAAAAA
>P61_Clone_134
GGCCATTATGGCCGGGGGTGATAAGGAAACAAGCTTGGAACTGTTGACTGGCTATTTGAGAGAAAATGTTGGCAAAAACAATACCCAATTCTTTATATTCTGTTTCGCCGAATTTCTCAATCTGATCAATGTCATATTGCAAATGTATGTGATGAACAGATTTTTGGGCGGTGAGTTCATCAAATATGGATACAATGTGATTGCATTCTCCGAATGGGATTGGTCATTACGSTACGATCCGATGATCAAAGTGTTCCCTYGTYTTACCAAGTGTACCTTCCACAGATACGGATCTTCGGGKGATGTTCAGAAACACGATGCCATGTGCATCCTGCCGATTAATATAATCAACGAAAAAATCTACATCTTCCTGTGGTTCTGGTTTGTTTTTCTCTTTTTGGCCACTCTCGGTGGTCTCGCTTATCGTGCTTGCACCATCATGATGCCCAGACTACGAGCAAAGATTATCGCATCAAGATGTCGTCTGGCTGAAGAGAAAGTGCTGAATAAGGTGTTGGAAGACGCACAGGTTGGCGATTGGTTCTTGCTTGATYTTCTTGCCAAGAATATGGATTCAATCAATTATAAGGACCTTYTGTGGAAATTATATAAGATGAAAGACAGTGGTAAAGCTGCAGATGCCMTTTAATGTGTGATAWATCAAGATTGTGGAAATTGATGGATTGAATTAGTGACCGTAAAAGGGTTCCCCGTGAATACTTCCAAGATACTTTTCAATCCTCCAATATCCTACGTTTTGTTTTAAGAAAAAAAAAAAAAAAAAAAAAAAAAAAAAA
>P61_Clone_137
GGCCATTACGGCCGGGATTCGTTTGATTATTGAACTTTTAATTATTGTAGTAATAGTTTTTTTATCTGTATGTTTTTTAACTTTGTTGGAGCGAAAGGTTTTGGGCTATGTACAAAATCGTAAAGGCCCAAATAAAGTTTTATTTTTAGGTTTATTACAGCCGGTTGTTGATGGAGGGAAATTAATTTTGAAAAGTATGTTAATTCAGCGAATTTACTATTTTTTAATTCCTTTTTTTTCGATTGTTGTAATAAGATTATTAAGAATGAGAATATGATTTGTAAGTAGTAGTATTATAATAAACAATAGAATTTTTTATATTTTAATATTAAGTTCGGTTGTGGTTTATATTTTATTTATGCTAGGGTGAAGAAGAGAGAATGTATATGGGGTTTTAGGCGGTCTACGAAGATCATCGCAAATGATTGCTTATGAAATTATTATATTTTTATTATAATTTTAGTAGTAATTTATTATTCAAGATGAAATTTATATAATTATAGTTTTTCASTTTGRTTCMTTTTAGRCTTATTTGKGATTTGACTTTTAATTTTACTTGTAGAAAMTAATCGTAGRCCYTATGATTTTGCGGAAGGAGAAAGGGAATTAGTTTYTGGTTWTAATWTTGAGTATATAGGRGTTTTWTTTGCTTATATATTTWTTGCTGAATWTGGGATWTTAGTTTTTTTTAGATGAGTTACAAGAGTAATATTTTTAGGGTTTTATAATTTTTGATTAGTTTTATTATTTTTAAATGTTGGCCGGGGGTTTAATCCCCGAAGACCTTATGATATTTTAATATCAAAATGGTGAAAAATTAAGGTTATAGTTTTAAACCTTTTAATATTTAAGTTTCTGGAAAAAAAAAAAAAAAAAAAAAAAAAAAAAA
>P61_Clone_149
GGCCATTACGGCCGGGGTTCCTGCTCAAATTGATGATAACAATCAAGCATACCGTGTGCCTAAATTTTTTGCAATCAGACTCTTATTATTGCTGGTGTTTACCGCATTTTCTCTCCTTCTGAGTGGTCTGTTCCTTCTCACTGTCCCAGTATTCATTGGTCGTAAGCTGTTTGCCTTATGGTTGGGTAGTGCAAAAGTTCACGAACTAAATACAATTGCTTGTGGATTGTATGTCGGACTTTTGCTAGCACGATGTGCTGCTATCCTTTGCAATTGGATACCTCGAGGTTGGAATGCCATAGCATCTCGAATACATGAAGGGTGTGTTATTGCTGTCAAAGGTGCGATTGCTGGATGCATTTTAATCGGCATTATTCCCCTTCTTATTGGTTTAATTTTCGACGTTGTCGTCATTGTACCTGTAAGAGTGCCCCTCAATCAATCTCCTATTTATTATCTGTGGCAAGACTGGGCCTTTGGAGTTCTCCACACCAAAGTCATCTGTGGTTTATCCATGATGTTTGACTGGAGATTACGAGAAATTCTTGAAGCCATATATCACGCTGGTCTAAAGAACATCAATCTCAAATATATCATCACCAAATTGGCCCTCCCAGTC
>P61_Clone_152
TACGATGTTCCAGATTACGCTGGATCCAAGCAGTGGTATCAACGCAGAGTGGCCATTACGGCCGGGGAAAACAAATTGGTAAGATTAATTGATCTTTTCTGTGTCTTAATTGTGGTAATCTTAATTATTGTTCATTCAGCTGATATATTCTTCTCTCTCTGTGGATATCTCATAGTGATTATTAAGGGATTGTGTGTTGTTTAGTGACAAGATGGGTCGCAGGCCGGCTAGATGTTATCGCTACTGTAAAAATAAGCCTTATCCCAAGTCTCGTTTCTGTCGTGGTGTTCCCGACCCGAAGATTCGTATTTTCGATCTTGGACGTAAAAAGGCGAAAGTGGACGAATTTCCTCTCTGTATTCACTTGGTTTCAAATGAATTTGAACAAATATCGTCGGAAGCATTGGAAGCCGCTCGTATTTGTGCTAACAAATATYTGGTAAAAACTTGTGGAAAAGATGCCTTCCATCTTCGTATGAGACTGCATCCGTTCCATGTTATTCGAATCAACAAAATGTTGTCGTGTGCCGGAGCTGATCGACTGCAAACTGGAATGAGAGGAGCTTTCGGTAAACCTCAAGGAACAGTAGCCAGAGTAGACATTGACCAGATCATGATGTCAGTTCGTGTAAAGGAGAATCATAAAGAAAATGTAATCGAAGCTTTGAGAAGAGCCAAATTTAAGTTCCCAGGTCGCCAGAARGTAGTTGTATCCAAGAAATGGGGTTTCACCAAGTGGGATCAAGGTCAATATGAGAAACTTCGAGCTGATGGAGTTCTCAAGCCTGATGGATTTTACTGCANGTATAGGCCCGAGAAAGGACCATTTGAAAAWTGGGTTAAAATCCMGAAAGAATTWCGRGGCMTTGAATGATWCMAGATTGAATTTAAATTGRCTAATAAATGGTTTTGTTCAATACTTGGAAAAAAAAAAAAAAAAAAAAAAAAAAAA
>P61_Clone_158
GGCCATTACGGCCGGGGAAAAGACTAGCAAAGATAGAGCCTTGAGTTGCGAGCTTCCATCATCATGCTTGCTTATTTTTGTCGGCTTTTTGTTTTCCTTTCTGATCAATTTAATTCACTTTGATAATTCTAAATTTACGATGCGTTTTCAATACAAAGAGGAACATCCTTTCGAGAAGAGGAAAGCTGAAGGTGAAAAAATTCGACGAAAGTATCCAGATCGAGTACCTGTCATTGTGGAAAAAGCTCCTAAATGTCGAATTGGCGATCTTGACAAGAAAAAATATCTAGTACCCTCGGATTTAGCTGTTGGACAATTCTACGGGTTGATAAGGAAGCGAATTCWTCTGAAACCTGAGACAGCCCTTTATTTCTTCGTAAACAATGTCATTCCACCATCTTCTGCTACCATGGGATCGCTGTATCAGGAGCATCATGAGGAAGACTATTTCTTGTATATTGCCTMCAGTGATGAAAATGTTTATGGCTAGAGTGAGTGGCCTCCCACTGATCCCAATCGTYTGATTTTTCCTCCTGATTTCGTTATGTTGATTCATTTTTGACCATGAATACAGTTCACATYTAGTTGGATCMCCTGATTATYTCAACCAATATCAAGGGTTCATTTTGTTCATTAATGAACTTCCATCGYTCTGTACYTYTGCTTGGTCCMCATTCACTGGYTCAGTTATTGTATTCATTCTGATTCTTATCATTTATATGCTTTCTTYTAAKGGAGGTTTTCAGGGAATTCATTCATTCATTCATCCATCCACGGGACCAATGGCAGAGAATGAGAACTTTTCATTAAAAGTATACTAATAACGCAAAAAAAAAAAAAAAAAAAAAAAAAAAAA
>P61_Clone_164
GGCCATTACGGCCGGGGTTGCGATGATCTTTTTGGCAATAGCTGTTTTCTCACTTGTTCTTCCAATTATTGCTAGCATTCTGAGAATGATTTTTGATCTGCTTCAATGTCTCTCTGGTCATGGATCGGTTTCGCTTTTGATCCTTGGAATTTATATCTTGAAACGTGCAAACACAGATTTTTTTAATCTTGATATCAGAGTCGAAGATTATTGACGATTTCTTCGCAGTTTATTGCTTTTGTCATTCATAGTCTTAAATCCATATTGTACATTTTGTATCCTAGTGAGCATTTTAAATCGAATTTTTTTCATAATTTTCATAATAAATCATTTTCTCTGCTTTTCAAAAAAAAAAAAAAAAAAAAAAAAAAAAAAAAAAAAAAAAAAAAAAAAAAAAAAAAAAAAAAAAAGGGAAAAAAAAAAAAAAAAAAAAAAAAAAAAAAAGGAAAAAAAAAAAAAAAAAAAAAAAAAAAAA
>P61_Clone_173
GGCCATTACGGCCGGGGTTCCAATTGTCTCCAAACTCATCTATTGGCGAGATGTGAAGCTCTCTGGTATCGCATTTGCCTCTGGTCTATTGCTTCTATTGTCACTCGCTTGCTGCTCGATTATATCCGTCGTCTCTTACCTATCGTTAGGCCTTCTGGGGTCAGCAATAGCTTTTAGAGCATATAAGAGCGTGATGCAAGCCGTTAATAAAGTAGACGAAGGACATCCATTCCAGAAATATCTGGATTTGGAAATTAAACCATCAGGCGAGAGAGTTCATCAGACAGTTGACATTGTTCCCCAGCATGGAATTATCGCCTTCAATAAGTTGCGCAAGGTCTTCTTGGTTGAGGACATTGTTGACTCTYTAAAGTATCTGGCCGGCTTYTGGGYTYTGACTTACATTGGCTCCTGGTTCAATGGAATCACTYTTATAACTCTGTCATTTATGGCACTATTYTCGGTACCCAAATTYTATGAGATGAATAAGGCTCAGATTGATGGATATCTCACTTTGGCTTGTAATCAAATGCAAGGCATTTGCTCCACTGTACGATCCAAGTTGCCCATCCCTGCTTYTTCAAAGAAAGAACAATGATTTACTCCATTCATYTYTTCATCTTGTAACTGGGAATAGGAATCACCAAAAAAGAATCCTTTTGAAATCGATTTGTTTGTTTTACTTGCTTAGTAGCCCTCGTCCTTCACATTCAGATCCTTGGGCTACTTGGGTGACCTTCATGTTCCGAAATAGCCCTTAATATAAAATTAGTTATAACGTAAAAAAAAAAAAAAAAAAAAAAAAAAAAAA
>P61_Clone_176
GGCCATTACGGCCGGGGGATTTTTAATCCTCGATGAAGGTGCACTTTTATTATTAATTATTATTAATTTGTGTGTGAATTTATTTCTTCATTTTTATGTTATTGCTGGAGTATTAATAGTTTACCAATATAAATTGAAAGAACTATTTGTGTTTGTGTTTACGTTAAATCGAGATGAATGGTCAATACAATGTTAGGAAGCATAAATTTGCCTTGAATTTTAATTCTAGGACTAAAAATGATCGAAATGAGCTGGCTGTACCACCCGGTTTCATATCTAATGTGCAATTCAATCAACCTGTGGCAGAGCAAACTGATAGCACCTTAATTGTAAAGAAATCCTGGGAAATAGCTACGGCGCCATTGAAACAGCTGCCCATGAATATGTTTATCACTTACATGGCCGGTAATTCCATTTCCATATTTCCAATCATGATGGTAGGAATGTTGTTCCTCAAGCCAGTGAAAGCAATGTTGTCCATTGGTTCTACTTACAAACTGATCGAAGGCGATTTACATGTGGCCCAAAAATCATATACCTAATAGGCAATCTCGCTTGTCTTATGCTTGCCCTGTGGAAATGTCAATCGATGGGACTTTTACCTCTGCATCCATCAGATTGGCTTGACTTCATAGAACCTCAGCCCAGAATTGAATTTTCTAGTGGAGGAATGTCCTATCAAGCAAACGGATGATTTGATGTTAGCTAAATAAATTTTTTAATCTATCGTG
>P61_Clone_179
GGCCATTACGGCCGGGGGAGTAACAGTTTGGTTTCTAAACTTTCTGTTGTGGTTCTGTTGGTGTGTGTGTTTTTTTTATCTACTCCTTCATCCTCTCTCCTCTTTTAATGTGGTGATAATTGCCTATCAAACATCGATTTGATTTGAGAGAGGAAAGGAGAGGAGAGCTTGTGTGTGTATGTGATTACTTATGGAAACTTAAACACTGGATCGAAAACGCCAAGTTTCATCAGTCTTTCTCTCATTCATTCTCTCGATCGTCGTTTGTTGTACAATAGAAAGTGATTTGAAAGTGGATAAGTTCAGCCTGTATKGGTGTTCATCTTTTACAGTGTTCTCATACTGTCAATATATATAAGCTTCTATAAAAATGTCCAACATTGATCAGTCAAAGTATGAAGAGATCGCTCTGATCGGCCAAGGAGTCTCTGGTTCCGTTTACAAAGCTCGTGATCTACACAATGAGGGTAACAATGTGGCCATTAAGAAAGTTAAAGTTGCCTTCCGTGAGGAAGATGGTGTGCCTTCAGGGCTTATTCGAGAGATCGCTCTTTTGAAACAACTTGAAATGCACGAGCATCCCAATGTGGTCTGGCCATGTTGAGATTTAATCCTCTCCAAAGAATCACTGYTAAGGAAGCACTAGGGCATYTYTATTTCGAAGAATATCAACTCTATCCTCCAATGTATCATGATGGTTATGAGAATCACTACCGACCGAATCAATCGAATATCACTACTYTCCGTGAAGGATCGAATAAGCAGAACAAAGTTAATCAGAGAGAATCATTTGACTAAATCGATTTATACATATGTAAGCTAAGCACTCACATGCACTCCCACCAAATTATTCATGATGTTTTTCCCACTATTTTTTCGCCTTCCTCTTGTTTCCATTATTGTTAAACTTTTCTCCTTTCCTATTCTATAATTTCATCGAATTTGATACCAAATTGCCCCAATAAAATTTTTCGATCCATAAAAAAAAAAAAAAAAAAAAAAAAAAAAAAA
>P61_Clone_182
GGCCATTACGGCCGGGGACCATTAAAGATATAATTATTCTATTATAAAATCCTATTATGGGCGAATCCTTCTTTCCATCTTACCTCAACTTCATCATCATTGTTCTTCCTCCTTCCTTCTGCTCTCTGTCCTTCAACCCACCCACCTTCCAACACCTTGCAATTTTAATTGTTCTCTGCAAGCACAAACTTCCCTTCTCTACTTATCTGTTCAGGTACCTGTAAGAGTAAATATTGTAAAAGGGGAAAAATGGCCTTAGATAACTTGGAGGAGACTGTGCCCCAAAACGAAAAGTGGAAATCATCCAATGAAGTCATTGCAGATTCTGATATAAACGCCTCTAGTGGCTTTGACTGCAACATCTGCCTTGAGTGTGTGCAAGATCCAGTGGTCACACTTTGTGGTCATCTTTATTGCTGGCCCTGCATATACAAATGGCTTCATTATTTTCAACGTACCTCTATAGACAGTGAAGAGCAACAGAATNCCACAATGTCCAGTATGCAAAGCAGAAGTTTCTCAATCCTCCCTTGTTCCATTATATGGTCGTGGCCTAACAACCAGACCTTCTAAGGGGAAGGCACATCAAGTTGGGACTGTCATACCACAGAGACCTTATGGTCCGAGATCATTGAATACTAGCAGTGTTTCCCAACCTATTTCTCAAAGTTATCATCATCCCTATAGTAATCCTTATTATACTCAGCAATTTAACTCAGTTCCAAGCGGTTATACCTCACMNATGCTTAGAACAAGTGGTTCACTAGACAACTCATTTGGAATCTTTGGGGAAATGATATATGCAAGGGTGTTTGGTAACCAGGTGACAAACATGCATCCATATGCTAATTCGTACAATCTTTCAGGGATCAGTAACCCAAGGATGAGAAGACATTTAATGCACGTTGATAAATCACTCAGCAGAATAAGTTGTTTCCTCCTATGCTGCCTAGTTTTGTGTTTCCTTTTATTTTGACTGACACTTCATTTATATCTTTAGTTATAGCACATCCTTGCATTGAATACAATAGCCCATTGGTCCATATGTATTTTATGTTAGAGAAGTTTCAAATTAATGCTGAGTTATGTGTAATTACTTACTACCATTCTCTTTAGGAGTTATATATGAAATGAATAATGATATTTTTACATGATTTAAAAAAAAAAAAAAAAAAAAAAAAAAAAAA
>P61_Clone_184
GGCCATTACGGCCGGGGGAGCTCTTTTGAAAGACAAGAAGAAGGAAGAATTTGAGACCAATATGAAAGAATTCATACAAGATTTGGAAGAATTGCAGGAACGATTTTTCACTCTTAGAGTGAAAAATGCCGAAGATCGAAAGCAATTAAAATTTTATATAACACTATTTGGTAAAGTTATCGAAACAGCATCCAAATATATCGAATCAGGTCCCCATAAATCGATCCTCGAAAAGGTAGCCTATAAGTTTAGAGAGAAAAACAAGCAGCTTATGGATTGGTTCAAGAAAGTAGGAAAAGGAGCAAAAACATTTCTCGTTGGTTTTGTTTTTCGAACCGCAGGAATGGAAGATGACGATGATGATCCTGATGAATATAGAAATATTTTCTTTGCCCCAGATGCACAGCCAGCAACTCCTCCACCAAGTGTAATTATGCCACAGGTAATGGTTCCCTTTGGTGTGACCACCTTGGATCGACAGGAGAGTGAAGAGAAAATTCGTCAAAGTGGAATGAAATTGGCTGAAACTGATGAAGGTTTTGTGGATGGTCCAAGCAATGATCAGACTTCAATTGAGAAGGCAGCCGCTGGAATATCAGCAGCGATAAAGAGTGGAAACAATGGTGTGGGAATCTCGATTTTGGGACAAAATTTGATTATCTCAATTCCTCTAACGATTCTACCCTCTGTATACCAACAACAGCAACGACTACAACAGCAATTGCCCGYTAAGCCAGCTTNYTCCTGAGCCAGCCAGTATTGAAGAAGTGGATCTTCCTCCGATCGATCGACCTGATGATCTATTGAAACGAACTGAAATATGATCATATAAATATATAGGATCCAGTTATAAAATACTTTGGTAAATAGCAAAAAAAAAAAAAAAAAAAAAAAAAAA
>P61_Clone_185
GGCCATTACGGCCGGGATATTTATTTTTTTTTTTATTTCATTTCATTTTCTTATAGCAAAAGAAAACTTTATTGAAGTAGATCCATTAAATACTCCTACTCATATTAAACCGGAATGATACTTTATATTCATTTATGCTACTCTTCGATGTATTCCGAATAAAGTTGGAGGAATTTTAATAATTTTAATTATATTTTTAATTTTTTTTTTATTGACATTAAAAAAAAACATTTTCTTTTCAAAATTCTTATTTTTAAAAAAAATTAATATTTCTTTTTTTTTAATAAGATTTTTATTTTTATCTTGTATAGGATATAAAGAAATTGAAGAACCTTATTTAACATTAACATTAGTTATTTCATTTTTATTTATTTTTTCAATAATACTAATTTAAGAAAAAAAAACTAAATTTTCTTATATCTAAATCTTTAAAAACTAACATCGACTTATTTAGAATAATATTATATTTAAACTTAGTATTTATAATAATTTTTTTTGAAATAAACTTTTTTTTCATGGAAATAAAAGTTTTTTCTCTAATTATTATAATTTTTTTTTTAGGTGGATTAAACTTATTAATTATTCTTGGTTCTTCTCTTCTAAATTACAAAAAAACAAAAAAAATAAATTTCTTTTTTCTTTTTTTTTTTTTTTTTAATAACTTTTAATTTTGATATATTCTTTTCTTTAGATTTATTTTTCTCATTATATTTTATATTTATAATTTTTTTCATATTTTTATTTTGTTTTTTTTTATGTAAAATAATAATATTTAAGAAACAAGCATCTTTAAAAATATAATTTAATTCGAAATTAAATAGATATTTAAATTCAAAAAAAAAAAAAAAAAAAAAAAAAAAAAA
>P61_Clone_203
GGCCATTACGGCCGGGGAGACTTGGTCATGTTTGACCGGTAGAGAAAGTTTTTTTTTCATACTGTTTAAGTTCAATTGCTCAAAAAATATGGAAGCCAAAAGTGATCATGAAAAAAATTTCAGGATGTCAGAGGATGGTCGAAAAAGTTTCTACAGTTGGGCAAACTACAGGCCAGATTTCCAGGAGAGGCCATCCTACTTCAATCAGGTGATAAGAAATGGTAGTGCAACGGGGATCTTTTTCGGTATCGAATATATTGTCTGTCTCTTGGTGACGGTGTCTGCATTCACAGATTATTGGAACGATAGGAATAGATTCAATACTTTTTGGGGCATCTGCCTACATTCAGTTCAAGGAACTTACCCTCATGGCTTAAATGCATTCATATTCCTATTTTTCTGGGCTTGTGTCAAATGGAGTCTGGTAAAGTTCATGGGAACAACGGCGAGATACTTGATTCTCGAGTTGGCATGGATATCGAGTCTTTTTCTCGGTTCAACTTACTTCGCTACCAAAGAATCAGTTGGAGTGACAACTAGAATTGTAATTGGATGTGAAACGGTGAGATATGGGATGAAAGGTTGGTCACTTGCAGCAGAAACTCGTGGGCTGGGAAAAGCTGGAAGAGCAACTCTCAGGGAATTCATCTACTTTCTCTTTGCCCCAACATTGATCTTCCGCAAAAACTATCCACAAACAAGACATATCAGATGGAAGAAGCAGCCTTATATTTTGTGATGAGCTTCATTCAAGTCATTTTGGGATTC
>P61_Clone_212
GGCCATTACGGCCGGGGGACAGAACGTATGTCTGATTATGATGATCAAGATGATGATTAGAGCAATCTTCTTCGTTGTGTTTGCTGTGATGACAGTTTCAGCACTTCACAAACTTGAAGTGATTGATAGTCCACCGAAAAAGCAGTCTAATGTTCGTTTGTTAGACCAAATCTTGGGCTATGATTATAAGCCTCAATTTAAGAAGAATACCTACCATCCAGTGTATCCCAAGCCAGAGCTTGCCGAGAAAGGAGTGTTGGACAAAATATTGTATCCACAAGGACCTGTGCCCCAAAAAAATACAGGTCTTGCTTACCAGATCGCAAAGGGTCAAAGTACCGGTGGAAACAATGGAAATATGGATGATGTGATGCAAAGAATTGTTAGTCAAAATCAGCCYTCAGCTCCAGCACCAAGYTACAAGCCAACAAAAGCTTCAGCAGCCAAACCTGTAGCAAATGATGATGATCACTTCGATCCTYTCACCTTTGAGCTTCCTCCTATTCCTTYTCGTTYTTAAATGCAGTGAAAAAAGTTCAAGAGGTCAATATTGTTGATATTGTTGATACAAAATCATYTGCTTCAACAACAATGTATTTATAGATCAATTATAAATATATATTAGATCTGTACAAGTGGTACACTTGTGTCAACAACATTTCACTCTCATGTTGAATTTTTTTTCCGTTTCAGTATGATTAAAGTGTGTCRAAAAAAAAAAAAAAAAAAAAAAAAAAAA
>P61_Clone_217
GGCCATTACGGCCGGGGGAAAAAGAGAGAGAGAAAGAGAAAGAGAGAATAAATTTTATTTGCTGGCCTTAATTGAAATCCACCTTTTTTTGATTATCATATTATTATTATTATCATCATATACATTACATTGTGTGTGTGTGTTTCGGTGTTTTGGTGTATGATTGGTTAATTGCTCAACATGGGTAATATTGTGGCAAATCTGTTTAAAGGGTTATTTGGAAAGAAAGAGATGCGAATTTTAATGGTAGGTCTGGACGCAGCCGGAAAGACAACTATCCTTTACAAGCTAAAGCTCGGAGAGATTGTCACAACCATTCCCACCATTGGTTTTAATGTTGAGACCGTAGAGTATAAGAATATTAGTTTCACTGTATGGGATGTTGGTGGCCAGGACAAAATTAGACCATTATGGAGGCATTATTTTCAAAATACACAAGGCTTGATATTTGTTGTTGATTCCAATGACAGAGAAAGAATTGGTGAAGCAAGAGAAGAGCTAAACAGAATGTTAGCTGAAGATGAGCTTCGAGATGCTGTCCTTCTTATTTTCGCCAACAAACAGGACTTACCTAATGCTATGAATGCAGCGGAAATAACTGATAAACTTGGTCTCCATTCTTTACGGAGCAGAAATTGGTACATTCAAGCTACTTGTGYTACCTCAGNAGATGGGCTATACGAGGGATTGGATTGGCTATCAAATCAGTTAAAAAGTCAAAAATGAAACTAGTTAAAATAGAGGAGAGAGAAAAAGCAAGATTGAAACGGGCAGATTGGCTGGTTGCAAGGATAGGGAATGGAAGTGCCCATTGTTTAATTTGGTGAAATTTATCCTCCATTTCAAAAGTATACAAATCCATGTTTTTCCCACAAAAAAACTTTTTCTTCCAAACCAAAAAACTTTATGAGGCATGTAGCTTTTATTATAACTGGGGGTCTGGCAATTCATCCGTTTACGAGAGCAGTAATAGAATTTGTTCATGGGTTTTCCCATTATATTCCGGAATGGAATGTTTTTTCCAAAAAAAAAAAAAAAAAAAAAAAAAAAAAA
>P61_Clone_221
GGCCATTACGGCCGGGGGGGAGACATCAGAGTTGAGTGAAAAGATTCAATTGAACCTCGAAAAAATTTTCAAGATGAAGTTCGTCATTTTATTGGTCGTTCTAGTCGCTCTCTTTGCACCTTCCCAGCAAGGTCCCATTGACGTGATCAAGAGTATACCTTCAAGAATCAAACATATGTTCGATTCATCTGATGATCATAAGATAAGTCAACAGGATAAAATGAATACTCTCAAGCCTCCAAGCTATGACATGAAGCCAAACCAGGATCAAAGCTATCAAATTCCTAAGCCATCAATGTCTATGGACATGTCCATGGATATGTCCCGACCCAATATGCCTTCCTACTCAATGAATCAACCTAGCATGCCTAGTATGTCTTCACCGAACATGGATATGGATGGCCAAGTGAGAACCTCATACGACTCAATGGGTCAACAAATGCCTCAGGTTAAGGTCGAACGAAAAATCAAGAGAGGAAGTGACTCCAGTGACGGAACCACAATTGAAACATTGGTAACTGATCTTAGAACTGGAGAGAAGAAGACCTATGAGACTGAAATCAAAAACGAGTAAATCTTATTTCAAAACAATTTCTCCCAATAGTTAGCCCCTGAATATACAAATCGATTGCTGAAATAATCCGAATTAAAGGTATCAATCAATTCATATTGATTGAACTATTTTCGGACTCTTTTYTCAGTTGATTGCTTACGTGTTTATTACTAAAATTAATAAATTTTCCTGAAACAATATTTGCTTGAATCAGTAGCGATGAAAATGAATTTCATTCTTTGAATAAAGTTCTCTCCATATGTTAGACCAAAGGAAAAAAAAAAAAAAAAAAAAAAAAAAA
>P61_Clone_223
GGCCATTACGGCCGGGGGAGAGTAGAATGTTTTGAAATTTGATCAACATTCCGGTGTAAATTAATTCATGTTGTTTGTTTGATACTTACAATCAAATCAGCATTCAATTGATTGTTGATTATTATTCAACAGTTCTGATTACTAACCTCGTGAAAACACTGGTGTCCACATTCTGTCCATCGACATTGGAACGCTGCTTCGTTCTGGTCACTTTGAATAATCAACATCAACAACAACTTTTTCACTCTACATTTCATCATCACTCATTAATGTGCGTTTACATTTACATTTATTTGATTGATCATATTTGCCCCGATTGATCATTGCATTCGAAACTATGTCTTCTCCTTTGAGTGTATCGATTGAATTTAAAGGCGGTATTGAATTGCTGTTTAGTGGAAAAAGCAAAATAGATATACAATTGCCGGCAAATGCATTAATCGGATCGAGTGGTGATGAACAACAATGGAATTTGAAAAGGTTAATCGATTTATTGCGTGATGAGTATTTACAAGAAAGACCAGAGTTGTTTATTGAACATAATACTGTTAGACCAGGTATATTGGTACTGGTTAATGATACCGATTGGGAAATACTKGGSGGSGAAAATTATCAACTCAAAAATAATGATAATGTTTTGTTCATYTCCACTYTTCATGGKGGTTAAAAGAGSGAAAAATGATTAAAATYTTAGYTTYTSGAAGCCGCTTCAAWTTTTAATCACTTTTTCTTGTTAACTTCCATATGTGGAATAAAATTTCCGTTCCCATCCCAAAAAAAAAAAAAAAAAAAAAAAAAAAAAA
>P61_Clone_229
GGCCATTACGGCCGGGGATAACAATCAAGCATACCGTGTGCCTAAATTTTTTGCAATCAGACTCTTATTATTGCTGGTGTTTACCGCATTTTCTCTCCTTCTGAGTGGTCTGTTCCTTCTCACTGTCCCAGTATTCATTGGTCGTAAGCTGTTTGCCTTATGGTTGGGTAGTGCAAAAGTTCACGAACTAAATACAATTGCTTGTGGATTGTATGTCGGACTTTTGCTAGCACGATGTGCTGCTATCCTTTGCAATTGGATACCTCGAGGTTGGAATGCCATAGCATCTCGAATACATGAAGGGTGTGTTATTGCTGTCAAAGGTGCGATTGCTGGATGCATTTTAATCGGCATTATTCCCCTTCTTATTGGTTTAATTTTCGACGTTGTCGTCATTGTACCTGTAAGAGTGCCCCTCAATCAATCTCCTATTTATTATCTGTGGCAAGACTGGGCCTTTGGAGTTCTCCACACCAAAGTCATCTGTGGTTTATCCATGATGTTTGACTGGAGATTACGAGAAATTCTTGAAGCCATATATCACGCTGGTCTAAAGAACATCAATCTCAGATATATCATCACCAAATTGGCCCTCCCAGTCGTCCTTGTTTTCGGTATCACTCTATCAGCACCTTATGTTACGATCAATGGAAATACTTCCAATGTTTGGTGTTGGGTTCGAAACACGCAATCTGCTTATCAGACGGATCTATCCATTCCTCCTAATAGCATCTGCCT
>P61_Clone_236
GGCCATTACGGCCGGGGACTGTTTTGATGATCAAAACGATATCTCTTTGGCTTCATTCTTTTGTTTAGTTTTGTGTCTGTGTACAATTGGATTAATTTGTTGTAATCTATCAAGTTAATTGTTATCTGAAGTAGCCTTTATTGCTATTGAGTGATTGCCGTCTTTTGGCTTCATCTTGAAGCCTGGTCAAAAGTGTTGGAGAGTGAACAATATATATATAGTAGTAGTATATAACTGTATATCTTCGCTATCCTTGACCCTTGTTCCATTTGATTTGATTGAGAATATCTTTCAAGTAAATAGATATATATATAAATACCCACTCAAATACATCAGTATGAGCTATAGTACTTCCTATTCGATGGGCTTAAATGCCCCCTACGAGCGTAGACCACAAGGCTCATCGGGATCTTATGAGAGCTCTTACTCGGATCGTCAAGAATACAATCAACGTGAACGCGATCTTTTACGTGAACTTCGAGATATGAGTGAATCAGGTACTGGCAGTGGGGCTTCCAGGGCCTACAATGCTGTGGCCAAATTGAATTCCTACTCTAACACAGAAGGTGCTTCTCGAGAAGTGTTGGAGCTTTTTCCACCTCCACCCAAGCGATATTGTGCCCCACAAGATCGGCCAACATACAAAGGGGATATGTGTATTCCCAAAAAGGATGCCTTGCTGGTGGAAATGATTATGAGCGATAAAGCCACCCTAAAAGCTCAGTTGGATGTTACCAAACAGGCCATAGTTGGGCTCGACTATGTGATCGAATACAT
>P61_Clone_237
GGCCATTACGGCCGGGGGTTTACTTTTTGTTTGTTTGTATCTGATCCACTTTTATTAATAAAAGTGTCTTTACGTGTGAAACGTTCGTACTGATTGAAAGTTAATTTATTTTATAATTTGTGGTCATTTGGACGTGGATACGGGTCATTTGGGGGAGGTACATTCTTATTGAAATGCTTACGGGTTAGATCTAGATTGATCATCAATTTATACTAGACTTGGTGAACAGTCAATACCAGCAAAGATATCAAGTTTAAAGTGATCCACCGTCATCTGAAGATGGTCAATTTTAAGCATGGGTCGAACATTTAATCAATCAGATGATGATGCTCTTCCCGTGTTTGTGTTTCCGAATTCACTCTACTTCTATTGCAATGAGCCTCAGTCTTTAAAACAGATACTCACCCTTTACAATCCATATGATTTTACCATCAGATTTAAAGTGCTGAGCACTGCTCCTTGGAAATACAATGTCATTGAACCCGAGGGCTTTATTCGACCACGCTCATGTCTCGATATAACTATTCGCCTTCTCGACGCTAACTTATCGAATATGCTCAAAGAGGATAAGTTTCGTGTACAAATGAAGAGGGAAGACAAAGTGAATATCCAAGGGAAGCGAGAAGTATCCGCTCAATTACTGGCCAGACGGGAAGATAATTTGAATGAAGGAAAAGAAAGTGATGTGTTCGAACAAATGAATCCCAGTAGCTCTTTTCATCAGACAAAGTTTTCGCTCAAAGGTAAACGAATGGACGAATCTTTCGAAAGTGTGAGCACGACAGGGCGAATAGAGAGATTTGATGGTTCCAAGACTCATATTTTCTATATATTTGCTGCCCTCGTATGTGGTATAATTTTAGCTTTGCCCTCCGGGGAGAAAGGCAGCCGTGTACCGGAGTATTTCCATGTTACCTCAACTCTCAAGATAATCGTTGCATATGTTTTAGGTTTAATAACTTCCATCATCTGTAAATTAAATTGAATACTGACGATATAAATAGCTTCTAGTTTTGCTATCGATGGAACCCATATTTACTATATAAACTATTGTAAATTGTGAATAGGAATAAATTCACTTTTTTGTGATTAAAAAAAAAAAAAAAAAAAAAAAAAAAAAAA
>P61_Clone_238
GAACTTATCAACCAAAAATGAAATTTTTTATTGTCGCTCTTGCCGTTGTATCCATGGCTGTTGCCTCACAGGCCGTTAAAGAGGGTAGTGCCAGAGGTGATTTTAACGTCATTGTTAATCAGGCCCTTTTCCAGGGTAGAGTCCAATTTGTTGCCAATGCAAATATAGCCGGAGATCAATTGGAAACATTCATCAATTACGTTAATGAGAAGGTTGACAACATGAAGCAAGGCAACCGAAACATCATCCAAGCTTGTTTTGACATTGGTCGAGAGATCGGTGAGATTGACAAGCAAATCAGTGCCCCCATGGTTGGTATTGTCCAAAGAACCGTTCCATCCTACCAGAGAGCCGTCCAAAACGTCCTCAAGTACATTGATGGAGCTGCCCGAAAATAAGCACATGAGGAACCAACTTTTGCATCGAGAGATAGTGGAAACAAGACCCCAACTCATTTTTCGAGAGCATAGTTTTTTCCCCTTAAGATTTTGATTGGAGAATATTGGAAAATATTTTTTTTCATAAGGCAATGCAAACAACATTACGCTGTATTTAGAGGGGTCCTTAAACAAACTATCAAAATTAAAAAAAAAAAAAAAAGAAAAAAAAAAAAAAAAAAAAAAAAAAAAAAA
>P61_Clone_240
GGCCACTTACGGCCGGGGGAGGACAGAACGTATGTCTGATTATGATGATCAAGATGATGATTAGAGCAATCTTCTTCGTTGTGTTTGCTGTGATGACAGTTTCAGCACTTCACAAGCTTGAAGTGATTGATAGTCCACCGAAAAAGCAGTCTAATGTTCGTTTGGTAGACCAAATCTTGGGCTATGATTATAAGCCTCAATTTAAGAAGAATACCTACCATCCAGTGTATCCCAAGCCAGAGCTTGCCGAGAAAGGAGTGTTGGACAAAATATTGTATCCACAAGGACCTGTGCCCCAAAAAAATACAGGTCTTGCTTACCAGATCGCAAAGGGTCAAAGTACCGGTGGAAACAATGGAAATATGGATGATGTGATGCAAAGAATTGTTAGTCAAAATCAGCCCTCAGCTCCAGCACCAAGCTACAAGCCAACAAAAGCTTCAGCCAAACCTGTAGCAAATGATGATGATCACTTCGATCCTCTCACCTTTGAGCTTCCTCCTATTCCTTCTCGTTCTTAAATGCAGTGAAAAAAGTTCAAGAGGTCAATATTGTTGATATTGTTGATACAAAATCATCTGCTTCAACAACAATGTATTTATAGATCAATTATAAATATATATTAGATYTGTACAAGTGGTACACTTGTGTCAACAACATTTCACTYTCATGTTGAATTTTTTTCCGTTTCAGTATGATTAAAGTGTGTTCAAATAAAATATYGAAAAAAAAAAAAAAAAAAAAAAAAAAAAA
>P61_Clone_243
GGCCATTACGGCCGGGGGCTTATTTTTTTTTATTTTTCTCAGCTGTTTATATCAGGACTTTTTTTTGATTGATAAACTTCAATTTATTTTTTTGTTCATAATAATCGAATTAATTGGATGAAATGATAAGAAAATGATGTCCGTATAAGTTGTTATATCATGTAGTGTATGTGGTCGAGTGAAGAGGTTTATAATTTTGTACATCTTTGACTTTCTTTTTTTCTGGTGAACACCTTTGTGTACACATCGTACTGTGGTTGTTTATCATCATCATCGGAAGAAGAAGAAAGAGGAATAATAATAATCTTTGATTCAAATTGAATTATTGAAATTATCTTTCTCAACCTTTTTTTGCATACTAAAGTCGGTTATGGGTAATACCAATACTTCCCATGTAAAGCGAGATCGATTGCATTCGTATTCAGGTGAATCTTCACATCGGGAATCGAGTTCACCAAAGGCAGATGATTATCGTTCTTTTGAGTTTACTGGTGGAGGTACAAGACGAAAGCCTCTTTTGTATCAACAATCATCTGAATACAGTGTTGATGAGCCATTGTATGATGATTTTAAGTCACGTCCACGAGCATCAACAATCAGTCAAGGAGCTACCATAAATGAGAATGCCTTGCCAACTGTATTCAAATGGGAAAGGAGGAGGAAAAGAAGTTTTTATTTCGGGAACATTCAGTGATTGGAAGCCTATTAAGATGGTTCACAGTCATGATGATTTTGTTGCCATAGTCGATGTTCCAGAGGGCACCCATAA
>P61_Clone_250
TGGCCATTACGGCCGGGGAAGGAAAGAAGAGAATATATCATGCTTATTATCAGTGGGTATGTTTTGTTCTATTCTTTCAAGCTATCTTCTTCTATATACCCCGATACGTATGGAAAGCTGCTGAAGGTGGTCGAATAAAAAATTTGATCCTTGGTCTTAATAGCCCAATCATATCGAAAGGTGATAAGGAAACAAGCTTGGAACTGTTGACTGGCTATTTGAGAGAAAATGTTGGCAAAAACAATACCCAATTCTTTATATTCTGTTTCGCCGAATTTCTCAATCTGATCAATGTCATATTGCAAATGTATGTGATGAACAGATTTTTGGGCGGTGAATTCATCAAATATGGATACAATGTGATTGCATTCTCCGAATGGGATTGGTCATTACGCTACGATCCGATGATCAAAGTGTTCCCTCGTCTTACCAAGTGTACCTTCCACAGATACGGATCTTCGGGTGATGTTCAGAAACACGATGCCATGTGCATCCTGCCGATTAATATAATCAACGAAAAAATCCACATCTTCCTGTGGTTCTGGTTTGTTTTTYTYTTTTTGGCCACTCTCGGTGGTCTCGCTTATCGTGCTTGCACCATCATGATGCCCMGACTWCGAGCAAAGATTATCGCATCAAGATGTTGTTTGGCTGAAGAGAAAGTGCTGAATAAGGTGTTGGAAGATGCCCAGGTTGGCGATTGGTTTTTGCTTGATTTTTTTGCCAAGAATATGGATTCAATCAATTATAAGGACCTTTTGTGGAAATTATATAAGATGAAAGACGGTGGTAAAGCTGCAGATGCCATTTAATGTGTGATAAATCAAGATTGTGGAAATTGATGGATTGAATTAGTGACCGTAAAAGGATTCCCCGTGAATACTTCCAAGATACTTTTCAATCCTCCAATATCCTACGTTTTGTTTTAAGAAAAAAAAAAAAAAAAAAAAAAAAAAAAAAA
>P61_Clone_260
GGCCATTACGGCCGGGGACTTTCAATTTTTCAATTCCAATTTCAATTATTGTCAATTCGATATACTTAAAGAATATGGGTTCTTTTGTGTTGATTTCGTATCTTGTGGCATGTTTTACGCTTGTGATCGGAGAATCTTCATGCAAGTTCGATATAGCAGTTTATTACGAAACAAGATGTCCAGATTCGAAAGGTTTCCTCATTAATCAACTGTATCCCACCTACAAGGATTTGCCAGGTGTTATGAACATCGATTTGGTACCTTATGGTAAAGCATCGTATAAACAAAATAAAGAGTCTGTTGTATTCACTTGTCAACATGGACCAAAAGAGTGTCAAGGAAACCTCATACAAGCTTGTGCAAAAAAGTATCTCTCAATTGATGAATTGATGAAACTAACCATTTGTATGGAGCGTTCTTATGCGCCCGAAACACAATTGGATGAGTGTGCCAAACAAGAGAACATCACACAAGCAGCGAGCATTCAATCATGTGTAAGTGGCAATGAAGGTCCTCAACTGTTGAAGCAACTCGGTGATCGAACTCATGCTCTAACTCCAAAAATGACTTTCGTACCATGGGTCACATTGGAGGAGTATATAATGAAAACTTTCAAAATGAAGCTATCACTGATTTGAAATCTGCACTTTGTGACCGATGCCAGGAACCCAAACCAGCTGCATGTAGTCCCTCGAAGCGTCGAATTTGAAGAGCTTTAACATATTCACTYTAAAAGTACTGTATGGNTTTCAACTGTGATCTTTTTTTCAATTGTATTTCCTACTTTACTACAGTATAGCCACAGGAAAAAGATTGTGATGGAGGTATACAATAATGAACCATTATCCATGAAATAAAAATTTTACTTGCATGTAAAAAAAAAAAAAAAAAAAAAAAAAAAAAA
>P61_Clone_263
GGCCATTACGGCCGGGGAAAGTTTTATCAAGGGAAAACCAGACAAGTCAACGAAGGCTTCTATCAATCATGGGACTCTTGATTCAATTGCGGAGATGATCGCTCACTTTTGGGAAATCGGGCCAACCAGGAAGAAAGTCTACTCAACTCTTTTCAAGAAACCTCGCGTAGAACAGAAATATCCACTCCAAAAGACTTACTATCCAAGGAAGGTTCCTGGAAAAGGATGGACTGCTCCTTTCATTTCGGAAAATATTGGTCTTGCTAATATTAGCGCCCAATGGATTTACGAGACTGAGGATGAACAGCCGACTCAATTCTTTGAATATGTTGTTTTTCCTCACATTATTATAAGCATAATGTTCATGATTTTCGGATTCTATCTATTTTTGATGTGCTCCTGCAGTTTCACTCGCAAATTGGTTACTGATTATCCCAAGTGCTTCACCTTCGGAATTTTCTCCAAAGAAGGTCCTACTCGAAAACAGCTCGAAGGATTGTCTTTCACCACCGAAATAGTTGGAAAAGGTTGGTCTGCTCCTGCTAATGCCAAAAATCCTACCTCACCACCAGATAAAACACTTACATGTCTAATCAGTGGACCAGATCCTGGCTATGAAACTACTTCAAGGTGTATGATTCAATCAGCTTTGTCCATACTTGATGAGTCAGATAAGATGCCTTTCMCCGGAGGTGTCATTCCTCCGGGTTTTGCTTTCAGGGGTACATCAATTCGAGAGAGACTTTATCGTCATGCTGTTACTTTTGAAATGATCAACTAGGTGTATCCGTAATATTGGTGAACAATTGGCATGTTTTATTTGTCAGAATTTCCCAAAATTGGGTAATTTTTGTGGGATACAAAGTTTTCTTTCCAAATATACTCTCTTTATTCTTTCAAGAGAGTTTATTTTTTCGACCAAAAATCTTGAATCACTCCATAATACTTTTTTTTCCTTTATGCTTTTTTTCAGTTTGCCCCTAATAAATAGCGAATATTTTGTCCTCGAAAAAAAAAAAAAAAAAAAAAAAAAAAAAA
>P61_Clone_266
GGCCATTACGGCCGGGGAAAATAGTGGAAGTGTGTAGGTATTGATACAAGTTGTCCATAGAACATTGTGGAAATTATTGTTGTTGAAGTACTTTTTTGTCTTTAGAAAGTTGTGAAGAAAAAAGATGTATTGTAAAACATTTATCCTGATTGTGGCCCTTTTCGCAGTGGCCTACGTTCAAGCTGCACCTCAATTTGGTCAATTCGGTGGCTCCGGTCAGTATCAGCCGCAAAATGGTCAAGCAAATCAGCCTCGACAACCACAAGATTTCAATGGATACCAGCAACCCGGTGGACAAGGTGGTCAGCCTCAAGGAGAGCCCGGATTTTGGCCTGGTAATCCGAATGTAGGTGATCAGGAGGGTGCTCCAATGCAGCCCAATCCTCAGGCTGGTCCACCGGCTCCACCGCAAATCACATGGGGCAACTGTCCACAATTGAAGCCATCGGAAACCTAAATGCAATCGAAAGCATCCATCATCAAGTCTTGTCTTCAGTCCATTCCATTGCCCACCAACATAACCCAAGAATCGGTTGAAAAGCATCGAACCGATGTGGCCAAGTGTGCTTTGGCGAAAGAAGATTGGTTCACCCAGAACGGACAGTATCGTTATGAGAAGGCTGAGAGTGAAATAAAAGCCAAAAAGTTGGACCAGAGCATTCAGGATCGAATTATTGCCCAGCATGCCCAATGTCGCCAGGAAGCTGAAACCCAATTCAGCCAGCCAGAAGCAATCATAGGACAAGTTCAATTGTATCAAGCTTGCATGGACTTCCATATTTTTCAAATTTGCCAGATTGGAATCACTCCTGGTCAAATGAATCCAGCCATACAACAGTAATCGAGTTATTTAATTATGTATTGACCCGTCAAGCTTGGATTCATTGTTATTACAGGGATCAGTTACTCAATATTTACAACTTAATCAATTTTATCAGTCATTATTTTGCTTGAAAGTTGATACCATAGCTACCATCGAGATAGGAACCTTGTACAAAAATAAGAGAATGGTCAGAATATTTTTCAATTCATGCTTTTTTATTGCCATTTTACGTAAACAATATATACCTGTCCCAACTAACCTCAAAATTTTTTAGAGCAACGGGAATCATTGAGGTAATACATGTATTTTCAATTCAAATGAAATCATTTGAGTAGCATTTCTGTAATATCAAATCAGAGTGAACCTCACCTGGGCAGCCAGAATAAACGATTTTGTCAAAAAAAAAAAAAAAAAAAAAAAAAAAAAAAA
>P61_Clone_269
GGCCATTACGGCCGGGGGAGAAAGAGAGAACAAATTTTATTTGCTGGCCTTAATTGAAATCCACCTTTTTTTGATTATCATATTATTATTATTATCATCATATACATTACATTGTGTGTGTGTGTTTCGGTGTTTTGGTGTATGATTGGTTAATTGCTCAACATGGGTAATATTGTGGCAAATCTGTTTAAAGGGTTATTTGGAAGGAAAGAGATGCGAATTTTAATGGTAGGTCTGGACGCAGCCGGAAAGACAACTATCCTTTACAAGCTAAAGCTCGGAGAGATTGTCACAACCATTCCCACCATTGGTTTTAATGTTGAGACCGTAGGGTATAAGAATATTAGTTTCACTGTATGGGATGTTGGTGGCCAGGACAAAATTAGACCATTATGGAGGCATTATTTTCTAAATACACAAGGCTTGATATTTGTTGTTGATTCCAATGACAGAGAAAGAATTGGTGAAGCAAGAGAAGAGCTAAACAGAATGTTAGCTGAAGATGAGCTTCGAGATGCTGTCCTTCTTATTTTCGCCAACAAACAGGACTTACCTAATGCTATGAATGCAGCGGAAATAACTGATAAACTTGGTCTCCATTCTTTACGGAGCAGAAATTGGTACATTCAAGCTACTTGTGCTACCTCAGGAGATGGGCTATACGAGGGATTGGATTGGCTATCAAATCAGTTAAAAAGTCAAAAATGAAACTAGCTAAAATAGAGGAGAGAGAAAAGCAGATTGAAACGGGCAGATTGGCTGGTTGCAAGGATAGC
>P61_Clone_273
GGCCATTACGGCCGGGATAGTCAAGCACAAGAAATAGTTCTCAATATAACATTCACCGAAGCTGCTCGTGGTGCAGAGAAAGAAATTAAAATAACTACTTTAGATACTTGTCCTAAATGTTCTGGAAGCCGCTGTGCTGGAGGAACAAGACCTACTCGTTGCAACTATTGCAATGGAACAGGAATGGAAACAATCAGTACTGGACCTTTTGTTATGAGATCTACATGTAGAATGTGTAAAGGAACTAGAATGTATATTCCCAACCCGTGTCCAACGTGTGAAGGACAAGGAGTAACTCAACAAAGAAAAGCAGTCACTGTACCAATTCCAGCGGGTGTGGAAGATGGACAGACTCTTCGAATGCAAATAGGAAATAGAGAATTGTTTATTACATTTAGAGTTGCAAAAAGTGACTATTTTAGACGCGAAGGTGCAGATGTACATAGTGATGTGACTATTTCACTTTCTCAAGCAATACTGGGAGGATCTACACGTATYCAGGGTATATATGAAGATATTACCATAAAAATTCCTCCTGGCACATCCTYTCATAGTAGAYTACGGTTAGCCGGTAAAGGACTGAAGCGNGTCAATAGYTATGGAAATGGAGACCATTATGTTCATTTCAAGATAAAGATTCCTCAATCTTTGAATGAAAAACAACGCGYTCTGGTTTCAGCTTATGCAGAGCTCGAGCAAGMCACTCCAGGATCTGTTGATGGATTAGTTGAAACCAAGACAGGGAGAACATCAACCAATACTTTCGGTGGAAAGTTGATCAGCATTGGAAATCCCTTGGATGATGAAAATATCGACAAGGATAAGGACAGAGCTGTTGATTAGTGTATTTTTCAATCCATCTTTTGTCATCATAACATAATTAGTTGATAAATGTTATCCCCAAGTGGTAATCATAGAATCAGTCATTAAAATTTCATCTGTTTTCACAAAAAAAAAAAAAAAAAAAAAAAAAAAAAA
>P61_Clone_275
GGCCATTACGGCCGGGGGACGAGCGTTCAGTACGAATCATCGATTTCATTTGTGTGTGTGTGTGTGTGCATTTTCGATAACGATGAAAAAATTTGCGCTAATTTTCATAGCGATCGTTGCTGTGGTATATGCCCAGCGGACTCGAACTCGGACTAATAGACCAATTCGACAGGCATCAGCCGATTTTCTTCTACCTGATGGAGTAGAATTTCTGTTGGCCGCACCATTGGCCAACACATTCCGATGTGAAGCGGCAGGTTATTATGCTGATATTGATAATAATTGCCAGATATTCCATATTTGTGATGTTCAATTGAATACCCAAGGAGTACCTGAAGTTCGACAATATTCGTTTGCTTGCGGAAATCAGACCATATTCAATCAGTTGACCATGACTTGTGCATCACCAGACGAGTCCATTCCATGTGAACTTGCGCCCAATTTTTATCCACTCAATCAACGAATAGGACAGGAAAGAGTTTTATTCCATACGGAAGAGGAAGCTGCCTATGGAGCTCAATTTTATCCATCTCGAGCTGCTCGTGCTGTTCGATTGCAAGCCAAAAAGAAGAAATAAACAAAAGTGGAGGATATTGCTAACATATTTGAAGGTATTTYTGGTATTTTCGGAAACAAAAATATGAAATAATTTTTGTCACTGGAGSGAACATGTCAATACGATTTTTTTTGGGTTAAAAAACCTCCGAATAAATTTGAAAAATTTAAAAACGACCAAAAAAAAAAAAAAAAAAAAAAAAAAAAAA
>P61_Clone_276
GGCCATTACGGCCGGGGGCATTTTCTCGGTGATAACTTTGAGGAAAACTTACTTCATCAGTTGCCAATTTTCTCTCTCTTCCTCTTCCATAATGTCTAAAATTATTGTTGCATTGGTGATCTTCGCATTACTCCACTTGACTTCCGGTCAAAGAGCCATCAGCAAAACTGATGAATGTAAGAAAAAATTAACAAAAGCTGATGAATGTCTCAAGAAAATAATTTATATCGGAGATTGGAACTTAACTTTGATCAAATCAGATGATGATTTAGGTGCACATTGCAAACTGACAAAGGAAAAGTTTGCCTGTGTTAAAAATTATCAACGATGCTTGAGTAACTTTCCAAGAGAAGTTTTCAATCTTCTCAATCGAAATGCCCGGAAGATGAACAAAGAACGATGTGAAGATCCAAAGGGTCGAGCAGAATTCCTCAAACACATCCAATGTATGGATGAAAACACAATGGGTGTCAATGTTTGCATGGACAAAGTGGTCAGACTTTTCGAATATCTAGCCAAAAATGTTTCCGGTGATCGTGATGAAATGTTGAGCTCTACTTGCTGTGCGGTTCATCAAGGTCTTGATTGTTTTACCACCAAAGTGAAAAAGGTTTGCAACAAAAAGACCGGAGCTGCAACTGATGTGTATTTCAGTACGAAAGTTAATGAATTGGTTAATGATGTYTTCGAGCTAGCTTGTGCAGATTATTCAACTATGGATGCATGTCAAAAGAAGAAGCCCAAATTGGTGGCTGAATTTACGAAGATCACTGAGCCAGAGTTTAAGATTCCCAGATCCAAAACTTCAGCCTTGATACCTTTGATGAAGGTAATCGAGAAAATTAAACTCGAATAATTTTTCATAAATTTTTCATTCAAAATAAAATAAAATTTTTTGGTCCTAAAACATCAAAATTTTTGATTTATTCAACAACAAAATGTGAGTTATCAAATTTTTGCTAAAAACCATTAAACAATCCAATCAATTGAAAAAAAAAAAAAAAAAAAAAAAAAAAAA
>P61_Clone_278
GGCCATTACGGCCGGGGGAGGACAGAACGTATGTCTGATTATGATGATCAAGATGATGATTAGAGCAATCTTCTTCGTTGTGTTTGCTGTGATGACAGTTTCAGCACTTCACAAACTTGAAGTGATTGATAGTCCACCGAAAAAGCAGTCTAATGTTCGTTTGGTAGACCAAATCTTGGGCTATGATTATAAGCCTCAATTTAAGAAGAATACCTACCATCCAGTGTATCCCAAGCCAGAGCTTGCCGAGAAAGGAGTGTTGGACAAAATATTGTATCCACAAGGACCTGTGCCCCAAAAAAATACAGGTCTTGCTTACCAGATCGCAAAGGGTCAAAGTACCGGTGGAAACAATGGAAATATGGATGATGTGATGCAAAGAATTGTTAGTCAAAATCAGCCCTCAGCTCCAGCACCAAGSTACAAGCCAACAAAAGCTTCAGCAGCCAAACCTGTAGCAAATGATGATGATCACTTCGATCCTYTCACCTTTGAGCTTCCTCCTATTCCTTYTCGTTYTTAAATGCAGTGAAAAAAGTTCAAGAGGTCAATATTGTTGATATTGTTGATACAAAATCATYTGCTTCAACAACAATGTATTTATAGATCAATTATAAATGTATATTAGATYTGTACAAGTGGTACACTTGTGTCAACAACATTTCACTYTCATGTTGAATTTTTTTCCGTTTCAGTATGATTAAAGTGTGTTCAAATAAAATATTGATCAGAATGTAGAAAAAAAAAAAAAAAAAAAAAAAAAAAAAA
>P61_Clone_284
TACGATGTTCCAGATTACGCTGGATCCAAGCAGTGGTATCAACGCAGAGTGGCCATTACGGCCGGGGCCAGAAGCTCATCCCTTCAAAAAACGAACGACACTCACTATCCAGCTATTGACTCGGTAAATTTTCAAGATGAAGATCCTTCTCCTTCTATTGTTCGTGCTTATAGCACTCTTCAATTCAGTGAGTGCAAATCCTATGATGATGGCACCTTTCTTCAATCCCTTGATGATATTTCCGTGGTTCTGCTTTTATCTCTACTGGCTCTGCTGCTGCTTGTTTGCTCTCCTGTTTTTCATCCTGAAGCCATTGTTATTCCCGCTTTGGGGTTGATCTGGTTGAAAGGATTGACTCACGATCAAGAACCCTCCCAAAAAAGTGAAACAAGGGCAGTTATTAGGCTTCCGGATTGAACGATATCGAAGGTGATGTGGTATCCAGTTTTCTCAAGCAAAAGAATGAACAATCAAATCTGATCTCCCAGAATTTTAGTCCCTCAAAAATATATCTCAAACTCTCTTATTCAAAGTGTAGATTCTACTTGATATTTCAACATACACAGCTGAACCACTGAAGCATTAAAATTGAACCACATTGCCCCGAAAAAAAAAAAACAAAAAATAAAAAAA
>P61_Clone_287
GGCCATTACGGCCGGGGTTATCGTCCGAGGAATGGCCGCAGCACCATTGACCCATAAGAAAGCTGTCCTTCAAGTGTTTTTCATTTGGATCTACTCTTTTGCCTGGACATTCTTACCCTTCCTCGGTTGGTCCCGATATGTGCCCGAAGGAAATATGACTTCCTGTACAGTTGATTATTTGAGCAAAGATTTTAAGACTGCCTCATATCTGGTAATATATGCTATTTTCGTCTACTTTATTCCATTGATCACACTGGTCTATCATTACTCGTACATTGTTGGAGCTGTTGCAACTCATGAGAAAACTCTTCGTGAACAAGCCAAAAAAATGAATGTCGCTTCATTGAGAGCCAATGTGGACTCCAATAAGCAAAGTGCCGAAATTCGCATCGCAAAAGTTGCCATGTACACAGTATTCTTGTGGTTTATGGCATGGACACCCTATCTGATCTTGTCTTTCCTCGGAATATTTACCAGTGGCGATCTTCTCACACCTATGGTCTCGATTKGGGGTGCAGTTTTTGCCAAAACTGCAGCATGCTACAACCCGATTGTGTATGCTCTCAGTCATCCCAAGTATCGTCGAGCATTGTTCAAGAAATTCCCATCTYTGGCCTGTGTTGGTGAGCCGAGTGAAGAATACGGTGCTGATACCAAGTCAGAAATGTCTGTCACCACAGGAATATCAGATGCTTCAGAATCTGTTCGAACAAGTGAGGCTTGAGCCAATGTTGGCAATTTTCAGTTTGGTTTGCAATGGCTTCAATGACAAAAGTACATTCCGATTAGCCTAAATTTGATCTGCTCAAATGGAGACAAAAATTCTAGATTCAATGTTAATGATGTGCTTAATTTATGACTGGTTGAGTTTGACTACCACTATTGCTAATGTTCTTCTCTCTCCTAATTCTTTCCAAAACTCTCACGAAAACACTGCCCTTAATATGGTTTTAGAGATTATTCCCAGAACCCATTCCATGATTCAAGCATAATTAAGTGCACTCGGACCCGGTACATGCTATCCGACGATATGATTTTCGATTTATTTGAATTTACAGTACGCATACCGATAAATTGTAATTTGAACATAATAAACATAACAAACGAGTCAGTGGAAAAAAAAAAAAAAAAAAAAAAAAAAAAAA
>P61_Clone_293
TGGCCATTACGGCCGGGGATTGTCAACTAACGCAGTGTGAGTGGCCAGTGAAAACAGTTAATCAATTAGAGCTTGATTCATTGTTGTTGAAAAAAAAGAAGATGGCCGCTGAAATTAAATTGGTCTTCTATTCATTCGTGATGATGACCATATTTGTGTCCTCTGTTTACGGTCAATTTAACATAATCAAAGACGTTTCTTGTGTCATCAATATACCAGTGGCTGGTACTGATTGTATACAACGATTACAAAATAAAGCCGAAAATCCTGATCCTTTCACCAATTTTGCGTACAACATTTTCGGTGAAAACAATTCTGGTTGCTGTTTGATTACAGCATTCACAAAGTGTCTTCGTGATAAAATTGGTGATAGTTGCGGTAAAGAGATAGCCAATTTGGTGGCAGCAACAGTTAAAACTTTGAACAATCAAGCTCACGATTGTAGTGGCTATAGTTTTTCAGATCCTTCATGTATCATCGTCAATTATGCTCCTTATGTTTTCATCTCTCTGATCATATCTGGGGCTCTATTGGCAATATGCTGTTGTTGCAAGTGTCTTCATTGTTTTTGTCGATGCCTTTTCGCCAAGAAAGCGACCAAGGTGGTAATGGGTTCAACCATATTCAATCGTGACTACCCAACCAAATCAGCCMCATACTGGATYTGAGTTCAAATATAAACGATTTGAGTAGTTTACTCGCTACAATTGCCTTAATTGTTGATGGTTGAACAAAANTYTGGTATYGGACGGACCTYTGATGGAAACATACTCATATACTTTTGACACTCCCCTGAGATTCATACTTTAATATGATTCAAATTGATTCCTTATACAAATAACTGATGATTTTTAATTAAATTTTTTAAGAAAAAAAAAAAAAAAAAAAAAAAAAAAAAAAA
>P61_Clone_296
GGCCATTACGGCCGGGGTGTTGTGGTTCTGTTGGTGTGTGTGTTTTTTTTATCTACTCCTTCATCCTCTCTCCTCTTTTAATGTGGTGATAATTGCCTATCAAACATCGATTTGATCTGAGAGAGGAAAGGAGAGGAGAGCTTGTGTGTGTATGTGATTACTTATGGAAACTTAAACACTGGATCAAAAACGCCAAGTTTCATCAGTCTTTCTCTCATTCATTCTCTCGATCGTCGTTTGTTGTACAATAGAAAGAGATTTGAAAGTGGATAAGTTCAGCCTGTATTGGTGTTCATCTTTTACAGCGTTCTCATACTGTCAATATATATAAGCTTCTATAAAAATGTCCAACATTGATCAGTCAAAGTATGAAGAGATCGCTCTGATCGGCCAAGGAGTCTCTGGTTCCGTTTACAAAGCTCGTGATCTACACAATGAGGGTAACAATGTGGCCATTAAGAAAGTTAAAGTTGCCTTCCGTGAGGAAGATGGAGTGCCTTCAGGGCTTATTCGAGAGATCGCTCTTTTGAAACAACTTGAAATGCACGAGCATCCCAATGTGGTCAGATTGCTTGATATTTGCTATGGGAAAAGATTGGAAATAGAAAGACAACTATCCTTATATCTTGTATTCGAATATGTAGAACAAGACCTCGGGGCATATCTTTACAAATGTCCAGAGCCAGGTCTAGGACCCGATCGAATTAAGGACATTATGTACCAGATTTTGAGTGGAGTGGACTTTCTGCATTCAAATATGATAGTTCATCGTGATTTGAAACCTCAGAAT
>P61_Clone_299
GGCCATTACGGCCGGGGGAGAAAGAGAAAGAGAGAATAAATTTTATTTGCTGGCCTTAATTGAAATCCACCTTTTTTTGATTATCATATTATTATTATTATCATCATATACATTACATTGTGTGTGTGTGTTTCGGTGTTTTGGTGTATGATTGGTTAATTGCTCAACATGGGTAATATTGTGGCAAATCTGTTTAAAGGGTTATTTGGAAAGAAAGAGATGCGAATTTTAATGGTAGGTCTGGACGCAGCCGGAAAGACAACTATCCTTTACAAGCTAAAGCTCGGAGAGATTGTCACAACCATTCCCACCATTGGTTTTAATGTTGAGACCGTAGAGTATAAGAATATTAGTTTCACTGTATGGGATGTTGGTGGCCAGGACAAAATTAGACCATTATGGAGGCATTATTTTCAAAATACACAAGGCTTGATATTTGTTGTTGATTCCAATGACAGAGAAAGAATTGGTGAAGCAAGAGAAGAGCTAAACAGAATGTTAGCTGAAGATGAGCTTCGAGATGCTGTCCTTCTTATTTTCGCCAACAAACAGGACTTACCTAATGCTATGAATGCAGCGGAAATAACTGATAAACTTGGTCTCCATTCTTTACGGAGCAGAAATTGGTACATTCAAGCTACTTGTGCTACCTCAGAGATGGGCTATACGAGGGATTGGATTGGCTATCAAATCAGTTGAGAGTCAAAAATGAAACTAGCTAAATARGAGGAGAGAGAAAAAGCAGAAGACCAAAATGGACAGATTGGCTGGTTGCAACGATAGCGATTAAACAGTGCTCACTATTTAAGTTTGTGAGATTTATCCTTCATGTCAAAAAATGTTCAAATCCATGTTTTATCAACAATAATATAATTTTTCCATGGAAAAAAAAAAAAAAAAAAAAAAAAAAAAAA
>P61_Clone_304
GGCCATTACGGCCGGGGTCTATGGTGAGCTCAAACATCAAGGATATCTGGAATACATGGCACCGGGAGTCGTTGTAAGCATAAGTTATATTATGGCCACTGGTTTAACGGCACTAGCTTTCATTTTGGAGCGAAGAGATGGTCTTTTCGAAAGAAGTTTAGTAGCTGGTGTGGACACTCTTCAAATTTTAATTGCTCACGCTATGACTCAAATAATCGTCATGGTAGTTCAAATTATGTTAGTCCTCGTGTTCACCTTCTTAGTATTTGATATCCCGTCGAGAGGACCGTTCGAATGGGTAATACTGTTGTTAATATTACAAGGATGCACGGGAATGGCGTTCGGTCTCGTCGTATCTGCCTGTTGCCATCAAGAAAACACAGCTGTGATGATGATTTTGGGTACTTTCTATCCTAATTTGATTTTGAGTGGAATAATTTGGCCTCTAGAAGCTATGCCTTATTGGATAAGATGGTTCAGCTACATTCAACCACAAACTTTGCCAACAGAGGCATTGAGACATATTTTATCTCGTGGCTGGGGAATACTTGAGCCTGGTGTCTACATTGGATTCCTGGTGACTCTCGCTTGGATGGGATTCTTTTTAGTAGCAGCTGCMGTAATTTTCAAGTACAACAAATGAAAATGACTAAGTCATCTTTGTGTATCGCTTTTATTTTCMCTAATTGATCAGGAAATTCAAGGAATGCCTGGATTTTAAACTTGCATTTTATCCCTTTTCTATCTTTCTCTCTTTCTTTCTTTCTCTCTCTTTTTTTATTTCCTTGTCGAACTTATATTTTTAGAATAAAAGTAAACTTTTGTTTAAAAAAAAAAAAAAAAAAAAAAAAAAAAAAACATGTCGGCCGCCTCGGCC
>P61_Clone_308
GGCCATTACGGCCGGGGGAGGACAGAACGTATGTCTGATTATGATGATCAAGATGATGATTAGAGCAATCTTCTTCGTTGTGTTTGCTGTGATGACAGTTTCAGCACTTCACAAACTTGAAGTGATTGATAGTCCACCGAAAAAGCAGTCTAATGTTCGTTTGGTAGACCAAATCTTGGGCTATGATTATAAGCCTCAATTTAAGAAGAATACCTACCATCCAGTGTATCCCAAGCCAGAGCTTGCCGAGAAAGGAGTGTTGGACAAAATATTGTATCCACAAGGACCTGTGCCCCAAAAAAATACAGGTCTTGCTTACCAGATCGCAAAGGGTCAAAGTACCGGTGGAAACAATGGAAATATGGATGATGTGATGCAAAGAATTGTTAGTCAAAATCAGCCCTCAGCTCCAGCACCAAGCTACAAGCCAACAAAAGCTTCAGCAGCCAAACCTGTAGCAAGTGATGATGATCACTTCGATCCTYTCACCTTTGAGCTTCCTCCTATTCCTTYTCGTTYTTAAATGCAGTGAAAAAAGTTCAAGAGGTCAATATTGTTGATATTGTTGATACAAAATCATYTGCTTCAACAACAATGTATTTATAGATCAATTATAAATATATATTAGATCTGTACAAGTGGTACACTTGTGTCATCAACATTTCACTYTCATGTTGAATTTTTTTCCGTTTCAGTATGATTAAAGTGTGTTCAAATAAAAAAAAAAAAAAAAAAAAAAAAAAAAA
>P61_Clone_320
GGCCATTACGGCCGGGGTACCGAAAAGTGTGCGAAAGAATTTGCAGACTTTTGACCAAGTTCCTTTTCGAAGCGTGATTAAAGTATCCTATTGGCTGGATAATATCTCGCCTCGGATTGTAGATGGGACCGCCTAGGGCTCGCCGACACCTCACTGCATGTATATTGGTTTGAATGATCGAACATTTCAATGTCTCAAGATTGTTTTACATCTTTTTTCGCTCATCTGAAAGAATTCGTCATCATGCTGGTTCGCACTCTAGGACTCTCTATTGAGAGCTCTGGTCCAATATAAGACCTTGAAGATTCAAGAAATCTAAGTCAGATTCTGTGCAAAATTGTTAACTCAAGGGCACCTCAAGACTAAAGTGTCTACATGTCCAAACATCGATTGTCCAGCAAAGCTATACAATCCAGACCATTCGGCTTCCACAATGCGATCTTAAAATAAACTATTGTAGCAGCCAATCTCATCCACAACCTTTTGAGTATACACTCGAATACCAACCTCCTAAAGCTTAGATCATGTGATATTCCAAAGAATGGCCTCGTCTTGTTGATTAATTAACTCCCATCGGATGGAGAGTCTGTACAGAAGAAAATTAGAATACCTCCGGCAGAGAAAAATTCGTTCCTTTTTGTGAAGAAGAGCATTTGGACGATTGTTGGAAAAAACGACTTAGGATTTTTCCCCAAACACGAGAACTGCATAGCTTTTTTTTTATGCTTACGTTGTAAAGAGAATAGTGCAATAGAGCGAAAGATGCTTTTTTACCGCCATGTAGAAGGAAGTAAACTCGTTCGATGGATTGGGAACTGGTTTAGCATTGTGAAAACAGTATATTTGTTAAGCGCAATATCATCATCGCAAGTTTATTGGGATTGGCCGTTAGGGACCCTATTTTGGCTCCTTGGGAACGGAACATTCATTGTTGTGAGATGTTTTTTTATGTATCGATTATTAAGTCCCGAAAATTAAAATTAGTACAATTTTCCAGTTTTTCAAAAAAAAAAAAAAAAAAAAAAAAAAAAAAA
>P61_Clone_322
GGCCATTACGGCCGGGGGAGGACAGAACGTATGTCTGATTATGATGATCAAGATGATGATTAGAGCAATCTTCTTCGTTGTGTTTGCTGTGATGACAGTTTCAGCACTTCACAAACTTGAAGTGATTGATAGTCCACCGAAAAAGCAGTCTAATGTTCGTTTGGTAGACCAAATCTTGGGCTATGATTATAAGCCTCAATTTAAGAAGAATACCTACCATCCAGTGTATCCCAAGCCAGAGCTTGCCGAGAAAGGAGTGTTGGACAAAATATTGTATCCACAAGGACCTGTGCCCCAAAAAAATACAGGTCTTGCTTACCAGATCGCAAAGGGTCAAAGTACCGGTGGAAACAATGGAAATATGGATGATGTGATGCAAAGAATTGTTAGTCAAAATCAGCCCTCAGCTCCAGCACCAAGCTACAAGCCAACAAAAGCTTCAGCAGCCAAACCTGTAGCAAGTGATGATGATCACTTCGATCCTCTCACCTTTGAGCTTCCTCCTATTCCTTCTCGTTCTTAAATGCAGTGAAAAAAGTTCAAGAGGTCAATATTGTTGATATTGTTGATACAAAATCATYTGCTTCAACAACAATGTATTTATAGATCAATTATAAATATATATTAGATCTGTACAAGTGGTACACTTGTGTCATCAACATTTCACTYTCATGTTGAATTTTTTTCCGTTTCAGTATGATTAAAGTGTGTTCAAATAAAAAAAAAAAAAAAAAAAAAAAAAAAAA
>P61_Clone_332
GGCCATTACGGCCGGGGCACCCAGAATCACCTATTCCACACTTTATCTCTCATTCTTCAGTGTAGCCTATCTTTTAAATTTCACAAGAATTGCTCTGTGCCTTTCGGTTCTCCATTACACTGTCGAAGCACTCTTCCACTGCTCTAGACTTTTCTACTTTGCCGAAAAAACTCAAATTTCTGATCAAGGGTTCAAATTATGGAATGTCCTCTTCGTATTCGTAAGATTGGCTTCAATCACTCTCTCTGTTCTCACCTTCTGGTATGGCTTATCGGTGAATCAGAGATCCACTCCATCTCTGTCCGAGGGTAACTTTAACACCTCCATAATAAGAATCAACTGCCTTCTTGCATTATGTTTCCTTCAAGCTTGGATGATGTGGAACTATATAACCTTCCATCTTAAGCGAATGAGGGAAAGAGCTCTAGAAATGCAACAGCAAAAGAAGAAGCAGTATAAGAATCAGCATAAAAAGAGACGCACAGAAGACGACGTCAATGAACTGCCAGAAGTTGATCAAAACACCAAAAAACTGACTCAGCGATCTGTTGGAAAGACAGGAAAAGCTAAACAACACTGAATAAGGCACTCGTGATGAATCATTTAAGAATTGAAAAAAATTTTCCGTTTTATTTCTTATAGCCGATTATTTTGATCGCATGTTAAAAAAATTTTCTCCAATATTTTTCGACGAATATCCTTTCCAATAATATACTTGAGA
>P61_clone_335
GGCCATTACGGCCGGGGAGGAGAAGAAGTGTCTTGTTTATTATTTTGATATCTTCCTTTACTTACTCGATGGTAATGCTTTTCCGTAAACCGATTAGCATTCGTTTGTCTTACGATCAAGATCCACAAGATGATACCATTGTCGATATTGATCGTGTCAAGTCAAGACTGATTTCTGTGCGCCACAATTTGGATCTCAGGCCAGAAGCGTTCGATGGAACAGATGTTAATTCAATACCCAAAACTGTTGATTTTCTTAAAGAAGTTGAAGCTCATAAAGATGAATCGTCTCTCACCACAACTGCCGATGGCTCGGTCACTTCAACAGAATCTTGCCGTAATTCTGTTCAAGGAAAAGTTTTAATCGCTGATGATAGAGGATATATATGTCACCGGAGAGATTTATCGGCCACAGGCTGCTGTTCACCCACCAAATCATCTACCAAACGATATTCATGTGAAACATGCATCTCCAATGACTGCTGTGCAATCTATGAACAGTGTATATCATGCTGCATGCAACCCGACAAAAAACCTTTACTCCAGCGTTATATTAACAATAATGCGATAAGTATGGGTGTTATCATCTCATCTATTACCGATCATTTTGAGTTTTGTCTAGCCAAGTGCCGAACATCATCATTATCTGTTCATCACGAAAATTCCTACCGAGATCCCAGAGCTAAACATTGTTATGGTGAAAGTTTACCAGTGACCAACACAAATCCCGTACAGACAAGTTCAAGTTCCACGAAAGACCCTCCGAAATCAGATAAGCAAAATTAGCTACCTTGCACATTGACCATGTTTATATGATATTATGATTTTTTTGTGCATCAATTTGTGAATGAATTACATTTTACTTTTACATTAAGAAAACACAATCATGA
>P61_Clone_337
GGCCATTACGGCCGGGGAAAGTGGTTTTGAAGTTGCCAACTGAGCAATTATGCATTCCCTTCCAGTGAATATAGCAGTTTTAATAACTGTGTTCAGTGTTTTGGGCTTCACGATCGTACAATCAGACGACCAATGTGATTGTGGTTTACTGAATGTTCAAAGTCGTATATCCCATGGCAATGGAGCTGATAATCATAAATATCCATGGATAGCCTTCATCAAAACTTTTAAGAATGGAGTCGTCAGCAAATGCACCGGCAGTCTAGTTGATGATCGAACAATAATGACCGCTGCTCATTGCGTAGAAAATAAGGATGCGAGTTACGTTCAGCCTTCACAACTCCTGGTATTCCTTGGAATAACAACCAAAAAAGATGCTTACAACGATATTGGTAGACAAGTGGAGGCAATTTTTGTTCATCCTGAGCGTAATGTCACACTCTTTGAGAATGATATCGCCTTGCTTCGCTTGAAGAATCCAGTTAAATTGGTGAAAAATATTCGACCTGTTTGCTTACCTATGGGTAGAGGTGAATCTGTTTTTGGAAGAATGAAAGTTGCTGGATTTGGTCGTYTTAGTGTTGAAGAAGAGGCAATTGACCTACAAGAAGCGGACATCGATTTTGTTGACCGTATAACTTGCCACGATAAGTTGGTTCGTATTTATAAAAAAAATCCGAAAATTTTCCCAAAAACTGCTTTYTGTGGAAAAGGAGAAGGTAGAACTATGATCTGTGGCGGTGATTTTGGAGGTCCTTTAATGCATTCAAACAAGGGAGAAAGGATGGTAATAGCTGGAGTATTTTCATTCATCAAAAAGGCCTGTGGAGATGATGCTGATTTACCCGATTTTTATGCTAACGTTAGATTATTCACTGATTTCATCAAGAAACATGCATCCAGTCCTTGTTTTGTACCTTTTACCTGATCTAGAGGAGTAAAATTTTCAGAGACCTGATTAAAGGAAGTATGTTGATAAAAAAAAAAAAAAAAAAAAAAAAAAAAAA
>P61_Clone_340
TGGCCATTACGGCCGGGTACGTATGGAAAGCTGCTGAAGGTGGTCGAATAAAAAATTTGATCCTTGGTCTTAATAGCCCAATCATATCGAAAGGTGATAAGGAAACAAGCTTGGAACTGTTGACTGGCTATTTGAGAGAAAATGTTGGCAAAAACAATACCCAATTCTTTATATTCTGTTTCGCCGAATTTCTCAATCTGATCAATGTCATATTGCAAATGTATGTGATGAACAGATTTTTGGGCGGTGAATTCATCAAATATGGATACAATGTGATTGCATTCTCCGAATGGGATTGGTCATTACGCTACGATCCGATGATCAAAGTGTTCCCTCGTCTTACCAAGTGTACCTTCCACAGATACGGATCTTCGGGTGATGTTCAGAAACACGATGCCATGTGCATCCTGCCGATTAATATAATCAACGAAAAAATCTACATCTTCCTGTGGTTCTGGTTTGTTTTTCTCTTTTTGGCCACTCTCGGTGGTCTCGCTTATCGTGCTTGCACCATCATGATGCCCAGACTACGAGCAAAGATTATCGCATCAAGATGTCGTCTGGCTGAAGAGAAAGTGCTGAATAAGGTGTTGGAAGATGCACAGGTTGGCGATTGGTTCTTGCTTGATCTTCTTGCCAAGAATATGGATTCAATCAATTATAAAGACCTTCTGTGGAAATTATATAAGATGAAAGACGGTGGTAAAGCTGCAGATGCCATTTAATGTGTGATAAATCAAGATTGTGGAAATTGATGGATTGAATTAGTGACCGTAAAAGGATTCCCCGTGAATACTTCCAAGATACTTTTCAATCCTCCAATATCCTACGTTTTGTTTTAAGAAAGAAAAAAAAAAAAAAAAAAAAAAAAAAAAAA
>P61_Clone_346
GGCCATTACGGCCGGGGGAGGACAGAACGTATGTCTGATTATGATGATCAAGATGATGATTAGAGCAATCTTCTTCGTTGTGTTTGCTGTGATGACAGTTTCAGCACTTCACAAACTTGAAGTGATTGATAGTCCACCGAAAAAGCAGTCTAATGTTCGTTTGGTAGACCAAATCTTGGGCTATGATTATAAGCCTCAATTTAAGAAGAATACCTACCATCCAGTGTATCCCAAGGCAGAGCTTGCCGAGAAAGGAGTGTTGGACAAAATATTGTATCCACAAGGACCTGTGCCCCAAAAAAATACAGGTCTTGCTTACCAGATCGTAAAGGGTCAAAGTACCGGTGGAAACAATGGAAATATGGATGATGTGATGCAAAGAATTGTTAGTCAAAATCAGCCCTCAGCTCCAGCACCTAGCTACAAGCCAACAAAAGCTTCAGCCAAACCTGTAGCAAATGATGATGATCACTTCGATCCTCTCACCTTTGAGCTTCCTCCTATTCCTTCTCGTTCTTAAATGCAGTGAAAAAAGTTCAAGAGGTCAATATTGTTGATATTGTTGATACAAAATCATCTGCTTCAACAACAATGTATTTATAGATCAATTATAAATATATATTAGATCTGTACAAGTGGTACACTTGTGTCAACAACATTTCACTCTCATGTTGAATTTTTTTCCGTTTCAGTATGATTAARKKGTGTTCAAATAAAATATTGATACAAAAAAAAAAAAAAAAAAAAAAAAAAAA
>P61_Clone_348
GGCCATTACGGCCGGGGTTCGATTAACTTTTGATTTGTTGAAGATCGTAATTTTTGTTGGGATCGATAAAGTTTGCTCTACATTCGAGAAAATATGGAATTAGCCATATTGGAACCAAGTCTCTTTACAGTACAAGGTATAATTATTCTGGACAATGACGGATATCGTTTGTTGGCCAAATATTATGATGACAAGATGGATTTGAAAAAACAAAGAGCTTTCGAAAAAAATCTCTTCACTAAAACTCATCGAGCTAATGCTGAAGTTCTAATGCTCGATGGATATACTTGTGTTTATAAATCTAGTGTAGCTCTTTTCTTTTATGTTATCGGTGGTAGCAATGAGAACTGCTTGATTCTAGCCAGTGTTTTAAATTGTCTCTACGATGCAGCAAATCAAATACTGCGTAAAAATGTGGAGAAACGTTCACTACTAGATAACTTGGATACCATCATCTTGGCAATCGATGAGATATGTGATGGAGGTATAATATTGGAAGCAGATTCTCACTCAGTCGTTCAGAGAGTAGCTCTCAAGCCAGAAGACATTCCTCTCGGTGAGCAAACTGTATCTCAAATTCTTCATTCAGCACGCGAACAGCTTAAGTGGTCAATTTCAAGATAATGGAAAAATTAACATCCTGTCGATATTCAACTAAGAGACCAATTAAATGAATAATGAAGATTCAAMAAAAAAAAAAAAAAAAAAAAAAAAAAAAAAAAAAGGGAAAAAAAAAAAAAAAAAAAAAAAAAAAAA
>P61_Clone_350
GGCCATTACGGCCGGGGGATTATTGTGGTTGTTTACAATCGGTGTTTTTTTAAATTGTGGTTTGTATGTATTTAATTTTTGTCCGGGTGACAAGCAATTTAGGGGGCTTTAAATCATAATGGGTGCATCATCAAGTAGTGTAGAAGTGCCAGAAGGAGGTAAATTTGGTTATCATGTTTTAAAGGTACACGAAGGTTCCCCTGGAGCAGCTGCTGGTCTGGAAGAGTATTTCGATTTTATTATTTCTATTGGTAACACCAGATTGAATCAAAACGATGAGACGTTCAAAGAAATACTGAAAGCAAGTGAAGATAAGACAATAAAGATGACTGTTTACAGTAGTAAGACAGACAAAGTTCGGCAAGTTGATATTATGCCCACTTCCAAATGGAATGGTACCGGTTTACTGGGTGTATCAATCAAATTTGATTCATCTGAAAATGCTCGTAAGAACGTTTGGCACATTCTCAACGTAGAACCCAATTCGCCTGCTGAAATTGCAGGCCTGCAATCAAACTGTGATTACATTATTGGTACTGATTCTTTGCTAAGAGATTCAGAAGATTTATATGGCCTAATTGAAGCTCACGAAGGCAAGCCATTGCGTCTTTTTGTTTACAATTTATTGACTGACAATGTGCGTGAAGTTGTGATCACCCCCAATAGTCGGTGGGGTGGTGAAAGGTTGTCTCGGTTGTGGTATTGGATATGGCTATCTACACAGGATTCCCGATCAATCACATTCGACTTCTGGCCGATCAGAACATAC
>P61_Clone_355
GGCCATTACGGCCGGGGGAGTTGGAGAGAGAAAAAGAGAGAGAGAAAGAGAAAGAGAGAATAAATTTTATTTGCTGGCCTTAATTGAAATCCACCTTTTTTTGATTATCATATTATTATTATTATTATTATCATCATATACATTACATTGTGTGTGTGTGTTTCGGTGTTTTGGTGTATGATTGGTTAATTGCTCAACATGGGTAATATTGTGGCAAATCTGTTTAAAGGGTTATTTGGAAAGAAAGAGATGCGAATTTTAATGGTAGGTCTGGACGCAGCCGGAAAGACAACTATCCTTTACAAGCTAAAGCTCGGAGAGATTGTCACAACCATTCCCACCATTGGTTTTAATGTTGAGACCGTAGAGTATAAGAATATTAGTTTCACTGTATGGGATGTTGGTGGCCAGGACAAAATTAGACCATTATGGAGGCATTATTTTCAAAATACACAAGGCTTGATATTTGTTGTTGATTCCAATGACAGAGAAAGAATTGGTGAAGCAAGAGAAGAGCTAAACAGAATGTTAGCTGAAGATGAGCTTCGAGATGCTGTCCTTCTTATTTTCGCCAACAAACAGGACTTACCTAATGCTATGAATGCAGCGGAAATAACTGATAAACTTGGTCTCCATTCTTTACGGAGCAGAAATTGGTACATTCAAGCTACTTGTGCTACCTCNNRGAGATGGGCTATACGAGGGATTGGATTGGCTATCAAATCAGTTAAAAAGTCAAAAATGAAACTAGCTAAAATAGAGGAGAGAGAAAAAGCAAGATTGAAACGGGCAGATTGGCTGGTTGCAAGGATAGCGAATGAAAGTGCCCATTGTCTAATTTGGTGAAATTTATCCTCCATTTCAAAAGTATACAAATCCATGTTTTTCCCACAAAAAAACCTCTTCCTCCAAACCAAAAAACTTTATGAGGCATGTAGCTTTTATTATAACTGCGGGTCTGGCAATTCATCCGTTTACGAGACCAGTAATAGAATTTGTTCATGGGTTTTCCCATTATATTCCTGAATCGAATGTCTTTTCCACTAATATCATTTTGTCCAAAAGATCGAACCAACTCAACGCGTTTTAAACCCCCATTCCCTGTCGAGCGTATCATGTGTTAATGCTCCATTGTGGGGCCCATCTCTCTTTCTCTCGGGGTTTAATTACTGTTGTTCTGGGATTTTATTCTTTCTCTCGGTCCGACTATTTGTACGATCTGATTTCATTTTTTTTTCTCTTTATATCATTTGTTTAATACAAAAAAAAAAAAAAAAAAAAAAAAAAAAAA
>P61_Clone_357
GGCCATTACGGCCGGGGGAAGCTCATCCCATCAAAAAACGAACGACACTCACTATCCAGCTATTGACTCGGTAAATTCTCAAGATGAAGATCCTTCTCCTTCTATTGTTCGTGCTTATAGCACTCTTCAATTCAGTGAGTGCAAATCCTATGATGATGGCACCTTTCTTCAATCCCTTGATGATATTTCCGTGGTTCTGCTTTTATCTCTACTGGCTCTGCTGCTGCTTGTTTGCTTTCCTGTTTTTCATCCTGAAGCCATTGTTATTCCCGCTTTGGGGTTGATCTGGTTGAAAGGATTGACTCACGATCAAGAACCCTCCCAAAAAAGTGAAACAAGGACAGTTATTAGGCTTCCGGATTGAACGATATCGAAGGTGATGTGGTATCCAGTTTTCTCAAGCAAAAGAATGAACAATCAAATCTGATCTCCCAGAATTTTAGTCCCTCAAAAATATATCTCAAACTCTCTTATTCAAAGTGTAGATTCTACTTGATATTTCAACATACACAGCTGAACCACTGAAACATTAAAAWTGAACCMCATTGCCCTAGAAAAAAAAAAAAAAAAAAAANAAAAAAAAAM
>P61_Clone_360
GGCCATTACGGCCGGGGCACCCAGAATCACCTATTCCACACTTTATCTCTCATTCTTCAGTGTAGCCTATCTTTTAAATTTCACAAGAATTGCTCTGTGCCTTTCGGTTCTCCATTACACTGTCGAAGCACTCTTCCACTGCTCTAGACTTTTCTACTTTGCCGAAAAAACTCAAATTTCTGATCAAGGGTTCAAATTATGGAATGTCCTCTTCGTATTCGTAAGATTGGCTTCAATCACTCTCTCTGTTCTCACCTTCTGGTATGGCTTATCGGTGAATCAGAGATCCACTCCATCTCTGTCCGAGGGTAACTTTAACACCTCCATAATAAGAATCAACTGCCTTCTTGCATTATGTTTCCTTCAAGCTTGGATGATGTGGAACTATATAACCTTCCATCTTAAGCGAATGAGGGAAAGAGCTCTAGAAATGCAACAGCAAAAGAAGAAGCAGTATAAGAATCAGCATAAAAAGAGACGCACAGAAGACGACGTCAATGAACTGCCAGAAGTTGATCAAAACACCAAAAAACTGACTCAGCGATCTGTTGGAAAGACAGGAAAAGCTAAACAACACTGAATAAGGCACTCGTGATGAATCATTTAAGAATTGAAAAAAATTTTCCGTTTTATTTCTTATAGCCGATTATTTTGATCGCATGTTAAAAAAATTTTCTCCAATATTTTTCGACGAATATCCTTTCCAATAATATACTTGAGAAACAATGGGTTTTAATATTTGTTTTTGTTCCCTTTGTCCCAATTCCATGTTTTTGATTGGCAAAATTTTAGCCCTTTCTGGGCCTTTGGTACATTTAGAAGGAGGTATTTTCCTTTTTAAACCTTCCTTAAAATTGGAAAAAAAAAAAAAAAAAAAAAAAAAAAAA
>P61_Clone_370
GGCCATTACGGCCGGGGGGATCTATTGGTTATTATTATTATTATTATTTCCTGTTGATTATCTGCTCAGTGATTATACTGCGAATTTTCAAGGAACTCAAATGAAACTTTTCTCTGCTGTCCTCCTCTTCTGTTTGGTGGCAACCTGTTTTGCTGGGTTCCCGAAAATATTTTCCAGTACCAAAAAGTTCGATTCACTCAGAGCTTGGGGAGATGATCTGTCCAATCGTGCAGTGGCTCTCGAAGAACGAATCTTTGATGATGATGGAGAGCTCGGAAATCTTCGAGCAAAAATCGAAAGCAGAAGTCGGAATGAAATGGATCAAACTGCAGCTCTTGGATGGGAAAAAGAACTCGCCAGAATCGGAAAAGGAAAAGGTTCTATGAAGACTTGTAGCTTCAAAAACACCAAGTGGGACTGTCTTGTGCCATCCACCTCGAAGGGTAAAACTGAATAACTTATTTAGACAATCCTATTATCATGCTAGAGAAAATCGTCAGAATTCCMTGAAATAAAAGTGTTGTGATYGAAAAAAAAAAAAAAAAAAAAAAAAAAAAAA
>P61_Clone_375
GGCCATTACGGCCGGGGGAAAGAGACTCTTTCTCTGTGTGTGTGTGAGTTGTCTGTGTTGCCTTTATTTTTTTTTTCTTCATCTTGATAAAACTTGTTCATCAAATCCATCGGCTATAACATTTCGGCTGGTCGTCATTTTGGATTAATCACAATATTGTTCTGGTTACTGTATCGTGTGTGTGTGTTGATTGGAGATCGTCTTTTTAACGGGGTCCAAAAAGTACAGTACTACTAAAGTAGTAGTTGGAGGAATATCAGTTGATTCAACTCTCGAGATTTCTTTCACTTTTTTTTCTTGCTGCCTCTATTTAACTATTATCATTTATTTGTGAAAACGAAGAAGCAAGCAAAATTTTTCTACACTCACACACACACACAAGTCTCTCTATATATCCAGTGACTGTATCTTTTTCCACGAGGACATTTACCTCACCATCTCATCTGCTGACAAATCATCCAAAATCAACTTGTGTGTTTGTTTGTTTGTTTGTTTGAAAGAAGAGAAAAACCCTTTTTGCATCATTTACCATTTCCTCTTTTCACACACACATCTTCCCATTCACGCATAAAACACACACACACATACACATATATTTACATACACACAAATATCACCATGTCTAATAGAGTTATGATTTATCTATTCAATTTATTGCTTATCGGTGATTCTGGTGTCGGAAAGACATGCCTTTTGTTC
>P61_Clone_379
GGCCATTACGGCCGGGGTGGAAACACTGATGATTAGTACGGCGAAAGCGAATATTACACCGGCAATGGTGTTGTTTCTACAGTGGTAACGATGATTACTACAGTGGTGACAATAGCGCTTATTACAGCGGTGACAACAGTTACTCAACTATGGAAGTGGAAACAATTACTATCCAGCCACTAGCAATTATTACAGCGGTAATAATAACTACTACAGTGGAAAGTCTAAGGGCAAAAAGGGCAAGAAGCCACAATTTACCTGTTCTGGAAACAGTTGCCGAAAGAACAAGGCAAAGGGAAAGGCTGGTAAGAAGAATGAGGATGGATCACGATTGGTCGAAGAATTCCTTCGAATGACTGGACTTGGTCAAGAGCAATTGGGTACCGCATCCACTGTTTTTCAACAGTGTAGCCAACTTCCGGGTGCTCCAACTTTCGGTGATTTTTTTCAATCTTTACGAAATGCTGTTGCTCCCCAATAAATTAGGGAACATTGAAGAGGGTTGAAATTTTGGAGAGAAAGAAAAATTCTTCACTCATGATAAGGGATGAATGAAGCGTATTTCAAATTTTCATAATTTTCAATCGTGTTAAATTTGATTTTTAGAGCTCCTCCCATTAAAACSTTMYCTYTRAAGAAGTAAAAAAAAAAAAAAAAAAAAAAAAAAA
>P61_Clone_390
GGCCATTACGGCCGGGGGAAAAAGAGAGAGAGAAAGAGAAAGAGAGAATAAATTTTATTTGCTGGCCTTAATTGAAATCCACCTTTTTTTGATTATCATATTATTATTATTATCATCATATACATTACATTGTGTGTGTGTGTTTCGGTGTTTTGGTGTATGATTGGTTAATTGCTCAACATGGGTAATATTGTGGCAAATCTGTTTAAAGGGTTATTTGGAAAGAAAGAGATGCGAATTTTAATGGTAGGTCTGGACGCAGCCGGAAAGACAACTATCCTTTACAAGCTAAAGCTCGGAGAGATTGTCACAACCATTCCCACCATTGGTTTTAATGTTGAGACCGTAGAGTATAAGAATATTAGTTTCACTGTATGGGATGTTGGTGGCCAGGACAAAATTAGACCATTATGGAGGCATTATTTTCAAAATACACAAGGCTTGATATTTGTTGTTGATTCCAATGACAGAGAAAGAATTGGTGAAGCAAGAGAAGAGCTAAACAGAATGTTAGCTGAAGATGAGCTTCGAGATGCTGTCCTTCTTATTTTCGCCAACAAACAGGACTTACCTAATGCTATGAATGCAGCGGAAATAACTGATAAACTTGGTCTCCATTCTTTACGGAGCAGAAATTGGTACATTCAAGCTACTTGTGCTACCTCAGRRGATGGGCTATACGAGGGATTGGATTGGCTATCAAATCAGTTAAAAAGTCAAAAATGAAACTAGTTAAAATAGAGGAGAGAGAAAAAGCAAGATTGAAACGGGCAGATTGGCTGGTTGCAAGGATAGGGAATGGAAGTGCCCATTGTTTAATTTGGTGAAATTTTTCCTCCATTTCAAAAGTATACAAATCCATGTTTTTCCCACAAAAAAACCTTTTCCTCCAAACCAAAAAACTTTATGAGGCATGTAGCTTTTATTATAACTGCGGGTCTGGCAATTCATCCGTTTACGAGAGCAGTAATAGAATTTGTTCATGGGTTTTCCCATTATATTCCGGAATGGAATGTTTTTTCCAAAAAAAAAAAAAAAAAAAAAAAAAAAAAA
>P61_Clone_392
GGCCATTACGGCCGGGGACGAGCGTTCAGTACGAATCATCGATTTCATTTGTGTGTGTGTGTGTGCATTTTCGATAACGATGAAAAAATTTGCGCTAATTTTCATAGCGATCGTTGCTGTGGTATATGCCCAGCGGACTCGAACTCGGACTAATAGACCAATTCGACAGGCATCAGCCGATTTTCTTCTACCTGATGGAGTAGAATTTCTGTTGGCCGCACCATTGGCCAACACATTCCGATGTGAAGCGGCAGGTTATTATGCTGATATTGATAATAATTGCCAGATATTCCATATTTGTGATGTTCAATTGAATACCCAAGGAGTACCTGAAGTTCGACAATATTCGTTTGCTTGCGGAAGTCAGACCATATTCAATCAGTTGACCATGACTTGTGCGTCACCAGATGAGTCCATTCCATGTGAACTTGCGCCCAATTTTTATCCACTCAATCAACGAATAGGACAGGAAAGAGTTTTATTCCATACGGAAGAGGAAGCTGCCTATGGAGCTCAATTTTATCCATCTCGAGCTGCTCGTGCTGTTCGATTGCAAGCCAAAAAGAAGAAATAAACAAAAGTGGAGGATATTGCTAACATATTTGAAGGTATTTYTGGTATTTTCGGAAACAAAAATATGAAATAATTTTTGTCACTGGAGSGAACATGTCAATACGATTTTTTTTGGGTTAAAAAACCTCCGAATAAATTTGAAAAATTTAAAAACGATTCACTGAAAAAAAAGAATTTAAAATATTTTTCCCTAATTGTGGGACTTTTTTTACTAATACTATTATCGAATGAAATCACTGAAGGCTCCCTAATAAAAAAATAGTAAAAAAAAAAAAAAAAAAAAAAAAAAAAAACATGTCGGCCGCCTCGGCC
>P61_Clone_393
GGCCATTACGGCCGGGGGTAGATGGACAATTTTATCCTCAGTTGCATGTGTTGAATCGAGAGAAAATGGTTCAATCTATTTTTTCTAGATTGCTTCCTTATTTGCGGGTGTTGAGAATTCATCATGAGCTTCTCAATTTCACCTGTCGACATCATAAAGCTTCTCATGTGCTCGATTTGAGAAGCTCCTCAAAAAGTTTGAATGTGTGCTCAAGATTGAGACCTTTACTGAATTCATCTCAAGTTTTCACCATTGATCATCGAACTGCAAAAAGAGGAATTCCATCATCCAGGAAGACCAAAGGTCCTAGAGTCATTCTCACTAATCAAGAGATGGTGAAAGTTGTTCCTGTTGAAGAATATGACGCTCTACTTTTCGGTGTTATGAGTAAGCTTAAAACAGAGTATAACATAAATCTGAGCTTGAGAGCAGGAACTGGAATCGAAACTCTACCCATCGAACTAGAGGGGCAGATGTATCCTCTAAAAGAGATAGCCCAGATAGCTCGTAAGGCAAGCAATGTTGTGGTAATTAATCTGAGCGCTACACCAGATGCTCTCAAACCAGTCACTATGGCACTCACTGGKTCTGGTATGGATCTATCAGTTCAACAAGAAGGTAGTACTCTAATTGTCCATCTTCCCAAGATCACCAGAGAACATCGCCAAAACTTGGCCAAGAATGCTCGATCATTACTTGTGAAAGCAAAAACTGATATTCAAGAAATTCAGAAAAGCTTCATTTCAGCTGCCAAGGATCAAGTCTCGGCTGGTATATCTGTCGATGACATACATGATGTTAGTGAAAATTTTAAGTATAGAGCTGATGAGGCTATCAAAAAATGTGAAGAAATGTGTAAAAAAAGACAACCGAATTGCTTGAGTAATGACTCAAATTAGAGATGTGCAATTCAGCAGCTGAATTTCAGCTTTAACTTCAACCATACATGTAAATTACATGATGTAATTTTTCTTTACCTGCTTGCCCTAGCAATTTGATTTGCGTATCTGTATTGGTTATATCTTTTATCGGTATCATTTAAAATTAATATCGATGCATCAGCGATAAAAGGATACACAAGCTTGTCACAAGCATGCTTCAAGCGAGAGACGTTTTGCCTCGTTCCCATTGTTTTGATTAAAGTTCTTTAGTTTGAACCCTAGAAGAAAAAAAAAAAAAAAAAAAAAAAAAAA
>P61_Clone_397
GGCCATTACGGCCGGGGTCTCTCTGTTTTTGTATCTTCTTTGTTCTGCAGTCTCTCTCTGTGCTCCATTTTCTTTTACTCTGATCGGTGTGCTAATCTGCTGGTTAATTAAGCAAATCGCTTTTCTACTGATCTCGATTGCAATTTACTGCTAATTGTGTACAACATTTACTGCCCTTAGTACATTACATCACCAACCTTCGCTGTGTGTGTGTGTACATCTCGTCAATACCGTTGATATTCCGATACCAATAATAAGAAATAACATCGCCATCATGTCATCAGCTACTGACCAGTACGAATCTTACAATTACGATAAGGATTTGGATAAATCACTTTTCTGTGGTCACAGTGGTAAACAGAGGACCAAAAAGGAAGCCCAAGAACATTCGAATCATTTTGATCCAAGTGGACAGACAAGAAAGTTGGTGACTAAAATGCAAAATACGGAAACAAATAAGCGTAACAAAGATCGAAAACCATCTCAATAATGGGAGAAGCTGTTTTTTTCTCTCTCTCTTTCTCTCTCTCTTTCTTTCTCTTTTTCTTTCTCAATCAACTGATATCCMCMCMCATAAGAAAAAAAAACAATTTGTCAWGTATACMCGTTTGATTGTATTAATGCATCMATATGCATATGAATAAATGAATTGAAACGATTAATTCAAACATAAAAAAAAAAAAAAAAAAAAAAAAAAAAAA
>P61_Clone_404
TACGATGTTCCAGATTACGCTGGATCCAAGCAGTGGTATCAACGCAGAGTGGCCATTACGGCCGGGGGAGTTGGAGAGAGAAAAAGAGAGAGAGAAAGAGAAAGAGAGAATAAATTTTATTTGCTGGCCTTAATTGAAATCCACCTTTTTTTGATTATCATATTATTATTATTATCATCATATACATTACATTGTGTGTGTGTGTTTCGGTGTTTTGGTGTATGATTGGTTAATTGCTCAACATGGGTAATATTGTGGCAAATCTGTTTAAAGGGTTATTTGGAAAGAAAGAGATGCGAATTTTAATGGTAGGTCTGGACGCAGCCGGAAAGACAACTATCCTTTACAAGCTAAAGCTCGGAGAGATTGTCACAACCATTCCCACCATTGGTTTTAATGTTGAGACCGTAGAGTATAAGAATATTAGTTTCACTGTATGGGATGTTGGTGGCCAGGACAAAATTAGACCATTATGGAGGCATTATTTTCAAAATACACAAGGCTTGATATTTGTTATTGATTCCAATGACAGAGAAAGAATTGGTGAAGCAAGAGAAGAGCTAAACAGAATGTTAGCTGAAGATGAGCTTCGAGATGCTGTCCTTCTTATTTTCGCCAACAAACAGGACTTACCTAATGCTATGAATGCAGCGGAAATAACTGATAAGCTTAGTCTCCATTCTTTACGGAGCAGAAATTGGTACATTCAAGCTACTTGTGCTACCTCAGAGATGGGCTATACGAGGGATTGGATTGGCTATCAAATCAGTTAAAAAGTCAAAAATGAAACTAGCTAAAATAGAGGAGAGAGAAAAAGCA
>P61_Clone_413
GGCCATTACGGCCGGGGATATCACTAAACATATGTTAATCTCAATCTCCGTATTGCTCATTGTTCATTTTATCCAACATCATTTGTCATCCATACGTTTTGTGTGTGACAATTCTGCTTGAATGAATGTGAAAATGTTCACATGATATTAATCCGAAACCATATTGCTTGTAGCAAAGCAAGAAAAAAGCCTTCATTGTTAAGCCTGTGTGTGTCAAATTAAATCCTCGCCAAAATCGAGGCTTCTCCATATAAATATGTTATTGGTCAATTGAATCGAACAAAATTGTTGATGTCCAACTGGTGCCCATAAAAAGCCTTATACCGTTGAAATCTTCTTCTTTCCCTCTTTCTTGTGGTACATTTGCATTTATATTTATATGAACATAATCCGCGATAATCATGAATGCTAGAAACAATCTGGCAAGTCACAGTCCAACCACACCTGATTACGACTATCTCATTAAATTTTTGACTCTTGGAGACTCTGGAGTTGGTAAAACTAGTTTCCTCCATCAATATACTGATGGTTCATTTGATGGTAAATTTTTCTCAACAGTAGGAATTGATTTCAAAGAGAAGAGAGTAGTCTACAAACCACCCCATATAGATGGAATCTCTCGCCGGTCACAGAGAATCCATCTTCAATTGTGGGATACAGCTGGTCAGGAACGATTTCGGAGCTTAACAACGGCCTTCTTCCGTGATGCCATGGGATTTATTCTCATTTTTGATGTCACTAGTGAACAATCTTTTCTCATATTCGTGGCTGGCTTGATCACTTAAAACGCATGCATACTGTGA
>P61_Clone_417
GGCCATTACGGCCGGGGGAACAGTGACAACAGCAAACATTAATCAATCATCCAACACACGTTTATTCATTATTTATCTTGCCATAACCATATTTTTAGCCCTCCTTTTGTCCACTTTGGTGGCTCATTTATCGCCGATCTCACCACATGTTCAGAAAAGTTACTTACAAAGACCACCGCCAAACTGATATTATTGAGAGGAATGTAGTTACAAGCGAAACTGAAAAGTTAATCTAAACTACATTTTATAGCGACAACTACGCAATCAATATCATGGTTCCCTCTCAAATTTCTTTCTCTCTCCCTTCTCCAATGGCTCAAACCCTCATTTGAGGTGTACTTTTTGTATACTTTTCATTCTTTTTCAAGACTGAAATGGTACTCCATCTCTTCTTTTTTTGAAGCCAATCTTTGGAAACAAGGATTAGCTATCAACTCTTTTTTCAATTTTTTCGTTGCAATTAGAATCTGATTTGAGACTCAGGGTAATTCTTTCTCTGGACAATTGGAGTGCAAAAAAAATTTTTTTTCTATTTATACTCGACTGCTATGAGCATCAATATCACCACCTCTTGTGGGTGGTCCATATTTTTTGACTTTTTCTGTGTGACAAAAATAATTGTCAAAGAATGGAGAGACTGTAAAGCTTTGTAATGTACACATGATGATGATCAAACGCTGTCCTCAATAGGCTTGCTGATTGATCAACTTTATACAAGTACATGCACAAGTGCGTGCAAAGCGATTTCTACCTAGATATTTGTTCACCTTTATGATGGGTATATTTTTT
>P61_Clone_420
GGCCATTACGGCCGGGGGAGGACAGAACGTATGTCTGATTATGATGATCAAGATGATGATTAGAGCAATCTTCTTCGTTGTGTTTGCTGTGATGACAGTTTCAGCACTCCACAAACTTGAAGTGATTGATAGTCCACCGAAAAAGCAGTCTAATGTTCGTTTGGTAGACCAAATCTTGGGCTATGATTATAAGCCTCAATTTAAGAAGAATACCTACCATCCAGTGTATCCCAAGCCAGAGCTTGCCGAGAAAGGAGTGTTGGACAAAATATTGTATCCACAAGGACCTGTGCCCCAAGAAAATACAGGTCTTGCTTACCAGATCGCAAAGGGTCAAAGTACCGGTGGAAACAATGGAAATATGGATGATGTGATGCAAAGAATTGTTAGTCAAAATCAGCCCTCAGCTCCAGCACCAAGCTACAAGCCAACAAAAGCTTCAGCAGCCAAACCTGTAGCAAATGATGATGATCACTTCGATCCTCTCACCTTTGAGCTTCCTCCTATTCCTTCTCGTTCTTAAATGCAGTGAAAAAAAGTTCAAGAGGTCAATATTGTTGATATTGGTGATACAAAATCATCTGCTTCAACAACAATGTATGTTATAGATCAATTTATAAATATATATTAGATYTGTACAAGTGGTACACTTGKGTCNACAACATTTCACTYTCATGTTGAATTTTTTTCCGTTTCAGTATGATTAAAGKGTGTTCAAATAAAATATTGATCAGAAAGTTTTTTTTTGGTCATGAAAAAAAAAAAAAAAAAAAGAAAAAAAAAAAAAAAAAAAAAAAA
>P61_Clone_424
GGCCATTACGGCCGGGGAGCGTCTGGAAAATCTTATGGAAAGAGGATTCCTGCAAACTTCACGTACTACTGGATGGCTATTGGAGAATCGTCGTTTGGTCAATAGGTTACGTTTATACTTACTTATGGCACTGATTTGGACTCTTCTATCGGTTGGTCTTCATTTGATTCATTTCAATATCTTCCAAGTTTGCTTTCCTTGCCTACCATGGTCAAATGATCCGCAATTGAGAAGTATACTAGTCTACCTTACGGTGGCTAGTTTAACCTGCTTCGACATCATTTGTATTGCTGTGGTGACCAACTATGCAGTTCATTGTCAACTCAACATTTCCTACATCAACAACTTATGTCGAAGCATTCGAGAGAAAAGAATCACTCTACAGGAATTTTACAAACGAGTTGAAGAAAGTCGAAAATTTTTAGACTACTTGAATAATGATCAAGCTTTGGGTGTCTTCCTTTTATTGGTTGTGTTTGTTTGCAAAATATGCATATTTTTGTATGAACTTTTGGCTAAAAATAGCGAACTAACCAAAGGAATAATAATTGGAGCTGCTTTTTTGATGTGGGTTGCTCTACTTCTTGTGCCACTAATTCAGGGTGTTCGGTTGACCAATGTCTGCAAGGAATTGAAAAGAATTGGACACGAAATTCGATCCCGTCCATTTGGATATCAGACACAACCAGAGCCGAATTGGATTCCCTTCTATTGTATACAACCACACTCGATATGGAGGCCAAAATTTTTCATGTGCCAATGCGATCATCCTC
>P61_Clone_430
GGCCATTACGGCCGGGGATTATTCGCTTTCTCAAGTTTCGCTTCAAACTTTGCTTTCTCTCTCAAATTGTTTTAAACACAACCAAAAACTTTTCAAAATGAAATTCGTTATCGTTCTCTTCGCTCTCGTCGCTGTTGCCGCCGCTACTTATGGTGGATATGGACACGGTGGATATGGTGGCTATGGTGGACATGGTCTAAGCTATGGAGGCTATGGTCATGGTGGCTATGGTGGAGGCTATGGTCATGGTGGCTATGGAGGTTATGGACATGGTGGCTATGGAGGCTATGGACACAATGTCGGATATTCCAAGACTTACTTCACCATGCACCAACCAGTGTACGGTTATGGTAAGGGTTACGGTGGTGGCTATGGAGGCTATGGTGGTCATGGTGGCTATGGAGGTTATGGTCATGGCGGTTATGGTCATGGTTATGGCTATGGAAAGTAATTTCAAAATATATCATTTTTTTAAGATATTTTTTCAGAAAAAATTCCTTGGAAGCTTAACACCCAAATAACATTCTGACCACCCAGTATTACCTCTTTTCCATATYTTCTCTATCTTTCTYTYTTYTTCATACTTCATTCMCCTTTTGTATYTAATCATATAAAAGAYTAATCCTAATATTGAAACCAAAAATCAGAACAGTATTAGAAAATAAATTCAAAGCTTTCAAAWAAAAAAAAAAAAAAAAAAAAAAMAA
>P61_Clone_439
GGCCATTACGGCCGGGCTGTTCAGCTATTTTGTCATCATGTATCAAAGTGGTTGGTGGTTCACCAATCTTGTGGGAATAAGGAGACAATGGGATTCACCATCAATTAATGATCTCAGAGATTCATATAATCAAGATTGGACATATCAGCAGCGGAAAACGCTGGAATTCACATGTCGTTCTGGCTTTTTTGCGGCAATCGTTTTGACTCAATGGGCAAATCTATTGATTTGTAAGACTAGAAAAAATTCTATATTCGTTCAAAGAAACCAAAATAGAGTTGTACACTTTGCTCTTCTCGTCGAAACTCTTTTGGCCATTGTGCTGATCTATACACCAGGATTGAATTCGACACTCCACTTGGGGCCACTTTTCATTCGTTATTGGTTGATACCTCTGCCATTTTCTATTGCAATATTTGTATACGATGAATTACGAAAAGCAGTGATCAGAAGAGGAAACACTGAAACTGCAAAATAATTTACGATTCTTTTCCTTATGATAGGAAAAGTTGAAACCATTTATACTAAAATGAGATAATAAAAAATTTTCTATACCACCGGAAAAAAAAAAAAAAAAAAAAAAAAA
>P61_Clone_457
GGCCATTACGGCCGGGGGTGCTTGGATAGTGATTATGGTAAGCTTGTGTATATCTCTTTTTTTGTCTAACTGTGGATGAATTGAAGGTCTCGATTGTGAGTGGTTATTGATTGTATCCATTGAGGATTGTAGAGAGATTTAAATTTTCTACCTCTCTCTCCCTCCATGTAAAGAGTATTCATCTCTCCTTCGATTCTGAACGTTATTTGTTCTACTGATTTACTGCAATCGCTATCAACATCTCTCACCAATCTAATATAATAATAATATAAGACATCCAGAGGATATATATATTCTATTTACATCAAACCAAAACATCTATTATATATTATAACTGTATACCTCTTCAGCTGATTAGCTTGTCTGTTTGGTTATTTACCTTGGCCCAGTGTCAACTCTTGTCTAAATTTCATTCTCATCTTCATCGAAATCAATCCAATCAGAAACAATCATGTCAAAGGGAAATAGTGGTGGAGTTGGAAGCGGTGGAGGCCCGTACAATTATTCCTACATATTCAAGTACATCATCATCGGAGACATGGGCGTTGGAAAATCGTGTTTACTTCATCAGTTCACGGAGAAAAAGTTCATGGCTGACTGTCCTCACACAATTGGAGTCGAGTTCGGAACACGTATCATTGAAGTTAGTGGGCCAGAAAATAAAGCTACAGATATGGGACACTGCAGACAGGAGAGGTTCAGAGCTGTCACACGATCGTATTACCG
>P61_Clone_460
GGCCATTACGGCCGGGGAGAGCATCAGAGATGAGTTGTCTCGGATATTGTTTGCCTGCTCATATGTGGCTTATGTAATTTTTGCTGTCGTTTACTGTCCTGATTTTTTGATTTACTTTCACGCTATTTCCATGATGAATTCTATGGCTAGAAATAATAGCTCAATTTGTTTGAATCTTAATTCTTCGATGAGGTTGAGTTCAAATGAACTCATCGAGAAAGGTGAAGAACTCTCCGAAAAGATTGTTCGTTCTTCCAAAAAAGTATTGCCAACACTAGCTCGTTTCTGTCTTGTTTCCACTTATATTGAAGATAGTTACCGATTGATTCGAGATTGGGACGATCAACGAAACTTTTTCCAAGGAAAATGGAATATTCATTACGCTTTAGCTACAATTCTTTTGCTCTACACCATAATAGTACAATCCGTTGCCTCAACTATGATTCTCATTCGATATAAAGTTGATATATCTTTGCATGATGCTGGGTCTCCGTTCTTCTTAGCCAGACGGTTTTGTATCGAGTGGGACGTCAATTTAAGTTTTCTATCATGGTTTCCTTCCGTTCATGGGAAAGTTTGATGTTACTCTATGCAGAATCAAAAGTAGAAATATCGAAAAATGTTTGCTGGTCGTCCAAATATTGGAATAGAATTAGGCCACGAAAACATTTCTC
>P61_Clone_463
GGCCATTACGGCCGGGGTAATTTTTTTAATATATTATTTGATTTTAACTTTTTAAGTTTATTATAAAAAGATACTTTAGGGATAACAGGATTTATTTTTTTTTTAGATCTTATAAAAAAATTTTATTTTACCTCGATGTTGGTTAAAATTATTTCTTTTTAAGAAGATTTAAAATAGAAAGGTTTGTTCAACCTACAAAATTTTACTTGAACTGAGTTCAAATCGATGAAAATCAGATTGTATTTTATCTAATAAAAATTTTTTTATTTTGAGTWCGAAAGGAAAAATYTWTTTTTTTWAAAAAAAAAAAAAAAAAGRAAAAAAAAAAAAAAAAAAAAAAAAAAAA
```
